# A new *Plasmodium vivax* reference genome for South American isolates

**DOI:** 10.1101/2023.03.14.532329

**Authors:** Katlijn De Meulenaere, Bart Cuypers, Dionicia Gamboa, Kris Laukens, Anna Rosanas-Urgell

**Affiliations:** Department of Biomedical Sciences, Institute of Tropical Medicine Antwerp, Antwerp, Belgium; Department of Computer Science, University of Antwerp, Antwerp, Belgium; Instituto de Medicina Tropical Alexander von Humboldt, Universidad Peruana Cayetano Heredia, Lima, Peru; Departamento de Ciencias Celulares y Moleculares, Facultad de Ciencias y Filosofía, Universidad Peruana Cayetano Heredia, Lima, Peru

**Keywords:** *Plasmodium vivax*, genome assembly, PacBio sequencing, reference genome

## Abstract

**Background:** *Plasmodium vivax* is the second most important cause of human malaria worldwide, and accounts for the majority of malaria cases in South America. A high-quality reference genome exists for Papua Indonesia (PvP01) and Thailand (PvW1), but is lacking for South America. A reference genome specifically for South America would be beneficial though, as *P. vivax* is a genetically diverse parasite with geographical clustering.

**Results:** This study presents a new high-quality assembly of a South American *P. vivax* isolate, referred to as PvPAM. The genome was obtained from a low input patient sample from the Peruvian Amazon and sequenced using PacBio technology, resulting in a highly complete assembly with 6497 functional genes. Telomeric ends were present in 17 out of 28 chromosomal ends, and additional (sub)telomeric regions are present in 12 unassigned contigs. A comparison of multigene families between PvPAM and the PvP01 genome revealed remarkable variation in *vir* genes, and the presence of merozoite surface proteins (MSP) 3.6 and 3.7. Three *dhfr* and *dhps* drug resistance associated mutations are present in PvPAM, similar to those found in other Peruvian isolates. Mapping of publicly available South American whole genome sequencing (WGS) data to PvPAM resulted in significantly fewer variants and truncated reads compared to the use of PvP01 or PvW1 as reference genomes. To minimize the number of core genome variants in non-South American samples, PvW1 is most suited for Southeast Asian isolates, both PvPAM and PvW1 are suited for South Asian isolates, and PvPAM is recommended for African isolates. Interestingly, non-South American samples still contained the least subtelomeric variants when mapped to PvPAM, indicating high quality of the PvPAM subtelomeric regions.

**Conclusions:** Our findings show that the PvPAM reference genome more accurately represents South American *P. vivax* isolates in comparison to PvP01 and PvW1. In addition, PvPAM has a high level of completeness, and contains a similar number of annotated genes as PvP01 or PvW1. The PvPAM genome therefore will be a valuable resource to improve future genomic analyses on *P. vivax* isolates from the South American continent.

## Supplementary File 3 (annotation) for "A new *Plasmodium vivax* reference genome for South American isolates" (part 1 of 6)

```
##gff-version 3
##sequence-region   PVPAM_01 1 1299953
##sequence-region   PVPAM_02 1 1050630
##sequence-region   PVPAM_03 1 1110972
##sequence-region   PVPAM_04 1 1495437
##sequence-region   PVPAM_05 1 1642702
##sequence-region   PVPAM_06 1 1653645
##sequence-region   PVPAM_07 1 1598196
##sequence-region   PVPAM_08 1 1999332
##sequence-region   PVPAM_09 1 2263112
##sequence-region   PVPAM_10 1 1597401
##sequence-region   PVPAM_11 1 2854188
##sequence-region   PVPAM_12 1 3109024
##sequence-region   PVPAM_13 1 2583069
##sequence-region   PVPAM_14 1 3268115
##sequence-region   PVPAM_API 1 26600
##sequence-region   PVPAM_MIT 1 5991
##sequence-region   contig_01 1 366786
##sequence-region   contig_02 1 334710
##sequence-region   contig_03 1 300766
##sequence-region   contig_04 1 219672
##sequence-region   contig_05 1 191269
##sequence-region   contig_06 1 130388
##sequence-region   contig_07 1 111631
##sequence-region   contig_08 1 54648
##sequence-region   contig_09 1 57290
##sequence-region   contig_10 1 42484
##sequence-region   contig_11 1 45606
##sequence-region   contig_12 1 22913
PVPAM_01	.	contig	1	1299953	.	+	.	Name=PVPAM_01_CTG000001
PVPAM_01	RATT	gene	1545	1960	.	-	.	ID=PVPAM_010005000;ratt_ortholog=PVP01_0010480
PVPAM_01	RATT	mRNA	1545	1960	.	-	.	ID=PVPAM_010005000.1;Parent=PVPAM_010005000
PVPAM_01	RATT	CDS	1545	1824	.	-	1	ID=PVPAM_010005000.1:CDS:1;Parent=PVPAM_010005000.1
PVPAM_01	RATT	CDS	1941	1960	.	-	0	ID=PVPAM_010005000.1:CDS:2;Parent=PVPAM_010005000.1
###
PVPAM_01	.	polypeptide	1545	1960	.	-	.	ID=PVPAM_010005000.1:pep;Derives_from=PVPAM_010005000.1;orthologous_to=PVP01_0010480.1;ortholog_cluster=ORTHOMCL2774;product=term%3Dhypothetical protein%2C conserved
###
PVPAM_01	.	pseudogene	8038	8924	647	+	.	ID=PVPAM_010005100:pseudogene;has_internal_stop=false;has_frameshift=true;has_stop=true;Target=PVP01_0007500.1 32 300;original_prot_length=300
PVPAM_01	.	pseudogenic_transcript	8038	8924	.	+	.	ID=PVPAM_010005100.1;Parent=PVPAM_010005100:pseudogene
PVPAM_01	.	pseudogenic_exon	8038	8664	.	+	.	ID=PVPAM_010005100.1:pseudogenic_exon:1;Parent=PVPAM_010005100.1
PVPAM_01	.	pseudogenic_exon	8784	8924	.	+	.	ID=PVPAM_010005100.1:pseudogenic_exon:2;Parent=PVPAM_010005100.1
###
PVPAM_01	.	polypeptide	8038	8924	.	+	.	ID=PVPAM_010005100.1:pep;Derives_from=PVPAM_010005100.1;orthologous_to=PVPAM_000031900.1,PVP01_0402800.1;ortholog_cluster=ORTHOMCL202;product=term%3DPIR protein%3Bevidence%3DIEA%3Bwith%3DGeneDB:PVP01_0402800.1
###
PVPAM_01	RATT	gene	10609	11511	.	-	.	ID=PVPAM_010005200;ratt_ortholog=PVP01_0009240
PVPAM_01	RATT	mRNA	10609	11511	.	-	.	ID=PVPAM_010005200.1;Parent=PVPAM_010005200
PVPAM_01	RATT	CDS	10609	11283	.	-	0	ID=PVPAM_010005200.1:CDS:1;Parent=PVPAM_010005200.1
PVPAM_01	RATT	CDS	11401	11511	.	-	0	ID=PVPAM_010005200.1:CDS:2;Parent=PVPAM_010005200.1
###
PVPAM_01	.	polypeptide	10609	11511	.	-	.	ID=PVPAM_010005200.1:pep;Derives_from=PVPAM_010005200.1;orthologous_to=PVP01_0009240.1;ortholog_cluster=ORTHOMCL2932;product=term%3DPlasmodium exported protein%2C unknown function%3Bevidence%3DIEA%3Bwith%3DGeneDB:PVP01_0009240.1
PVPAM_01	Pfam	protein_match	10807	11142	.	-	.	Parent=PVPAM_010005200.1:pep;Name=PF12420;signature_desc=Protein of unknown function
###
PVPAM_01	.	pseudogene	14312	14964	559	-	.	ID=PVPAM_010005300:pseudogene;has_internal_stop=true;has_frameshift=true;Target=PVP01_0009930.1 5 222;original_prot_length=223
PVPAM_01	.	pseudogenic_transcript	14312	14964	.	-	.	ID=PVPAM_010005300.1;Parent=PVPAM_010005300:pseudogene
PVPAM_01	.	pseudogenic_exon	14312	14617	.	-	.	ID=PVPAM_010005300.1:pseudogenic_exon:1;Parent=PVPAM_010005300.1
PVPAM_01	.	pseudogenic_exon	14620	14964	.	-	.	ID=PVPAM_010005300.1:pseudogenic_exon:2;Parent=PVPAM_010005300.1
###
PVPAM_01	.	polypeptide	14312	14964	.	-	.	ID=PVPAM_010005300.1:pep;Derives_from=PVPAM_010005300.1;orthologous_to=PVPAM_060039600.1,PVP01_0008610.1;ortholog_cluster=ORTHOMCL216;product=term%3DPlasmodium exported protein%2C unknown function%3Bevidence%3DIEA%3Bwith%3DGeneDB:PVP01_0008610.1
PVPAM_01	Pfam	protein_match	14338	14742	.	-	.	Parent=PVPAM_010005300.1:pep;Name=PF12420;signature_desc=Protein of unknown function
###
PVPAM_01	AUGUSTUS	gene	20546	23202	1	+	.	ID=PVPAM_010005400
PVPAM_01	AUGUSTUS	mRNA	20546	23202	1	+	.	ID=PVPAM_010005400.1;Parent=PVPAM_010005400
PVPAM_01	AUGUSTUS	CDS	20546	21829	1	+	0	ID=PVPAM_010005400.1:CDS:1;Parent=PVPAM_010005400.1
PVPAM_01	AUGUSTUS	CDS	21919	23202	1	+	0	ID=PVPAM_010005400.1:CDS:2;Parent=PVPAM_010005400.1
###
PVPAM_01	.	polypeptide	20546	23202	.	+	.	ID=PVPAM_010005400.1:pep;Derives_from=PVPAM_010005400.1;orthologous_to=PVPAM_040036500.1,PVPAM_080005700.1,PVPAM_110062100.1,PVPAM_060042600.1,PVPAM_060039500.1,PVPAM_050005500.1,PVPAM_130005400.1,PVPAM_130005500.1,PVPAM_020028500.1,PVPAM_000005600.1,PVPAM_000011100.1,PVPAM_000020700.1,PVPAM_020006500.1,PVP01_0005710.1,PVP01_0000040.1,PVP01_0009270.1;ortholog_cluster=ORTHOMCL4;product=term%3DSTP1 protein%3Bevidence%3DIEA%3Bwith%3DGeneDB:PVP01_0005710.1|GeneDB:PVP01_0000040.1|GeneDB:PVP01_0009270.1
PVPAM_01	Pfam	protein_match	22034	22153	.	+	.	Parent=PVPAM_010005400.1:pep;Name=PF12879;signature_desc=SICA C-terminal inner membrane domain
###
PVPAM_01	AUGUSTUS	gene	25550	27686	1	-	.	ID=PVPAM_010005500
PVPAM_01	AUGUSTUS	mRNA	25550	27686	1	-	.	ID=PVPAM_010005500.1;Parent=PVPAM_010005500
PVPAM_01	AUGUSTUS	CDS	25550	25711	1	-	0	ID=PVPAM_010005500.1:CDS:1;Parent=PVPAM_010005500.1
PVPAM_01	AUGUSTUS	CDS	25834	27516	1	-	0	ID=PVPAM_010005500.1:CDS:2;Parent=PVPAM_010005500.1
PVPAM_01	AUGUSTUS	CDS	27660	27686	1	-	0	ID=PVPAM_010005500.1:CDS:3;Parent=PVPAM_010005500.1
###
PVPAM_01	.	polypeptide	25550	27686	.	-	.	ID=PVPAM_010005500.1:pep;Derives_from=PVPAM_010005500.1;orthologous_to=PVPAM_040036400.1,PVPAM_060042500.1,PVPAM_110062000.1,PVPAM_050005600.1,PVPAM_060039400.1,PVPAM_080005800.1,PVPAM_020028400.1,PVPAM_020006600.1,PVPAM_000005500.1,PVPAM_000011000.1,PVPAM_000020800.1;ortholog_cluster=ORTHOMCL7;product=term%3DPlasmodium vivax Vir protein%2C putative%3Bevidence%3DIEA%3Bwith%3DPfam:PF05795
PVPAM_01	Pfam	protein_match	25824	27635	.	-	.	Parent=PVPAM_010005500.1:pep;Name=PF05795;signature_desc=Plasmodium vivax Vir protein
###
PVPAM_01	AUGUSTUS	gene	31228	32570	1	+	.	ID=PVPAM_010005600
PVPAM_01	AUGUSTUS	mRNA	31228	32570	1	+	.	ID=PVPAM_010005600.1;Parent=PVPAM_010005600
PVPAM_01	AUGUSTUS	CDS	31228	31275	1	+	0	ID=PVPAM_010005600.1:CDS:1;Parent=PVPAM_010005600.1
PVPAM_01	AUGUSTUS	CDS	31414	32098	1	+	0	ID=PVPAM_010005600.1:CDS:2;Parent=PVPAM_010005600.1
PVPAM_01	AUGUSTUS	CDS	32174	32286	1	+	2	ID=PVPAM_010005600.1:CDS:3;Parent=PVPAM_010005600.1
PVPAM_01	AUGUSTUS	CDS	32409	32570	1	+	0	ID=PVPAM_010005600.1:CDS:4;Parent=PVPAM_010005600.1
###
PVPAM_01	.	polypeptide	31228	32570	.	+	.	ID=PVPAM_010005600.1:pep;Derives_from=PVPAM_010005600.1;orthologous_to=PVPAM_020006700.1,PVPAM_040036300.1,PVPAM_000020900.1;ortholog_cluster=ORTHOMCL103;product=term%3DPlasmodium vivax Vir protein%2C putative%3Bevidence%3DIEA%3Bwith%3DPfam:PF05795
PVPAM_01	Pfam	protein_match	31918	32214	.	+	.	Parent=PVPAM_010005600.1:pep;Name=PF05795;signature_desc=Plasmodium vivax Vir protein
###
PVPAM_01	AUGUSTUS	gene	34947	36431	1	-	.	ID=PVPAM_010005700
PVPAM_01	AUGUSTUS	mRNA	34947	36431	1	-	.	ID=PVPAM_010005700.1;Parent=PVPAM_010005700
PVPAM_01	AUGUSTUS	CDS	34947	35120	1	-	0	ID=PVPAM_010005700.1:CDS:1;Parent=PVPAM_010005700.1
PVPAM_01	AUGUSTUS	CDS	35246	36211	1	-	0	ID=PVPAM_010005700.1:CDS:2;Parent=PVPAM_010005700.1
PVPAM_01	AUGUSTUS	CDS	36357	36431	1	-	0	ID=PVPAM_010005700.1:CDS:3;Parent=PVPAM_010005700.1
###
PVPAM_01	.	polypeptide	34947	36431	.	-	.	ID=PVPAM_010005700.1:pep;Derives_from=PVPAM_010005700.1;orthologous_to=PVPAM_040011000.1,PVPAM_040036200.1,PVPAM_090053800.1,PVP01_0007240.1,PVP01_0534600.1,PVP01_0949400.1,PVP01_0949600.1,PVPAM_110070500.1,PVPAM_060042900.1,PVPAM_080011600.1,PVPAM_090054600.1,PVPAM_090053600.1,PVPAM_020006800.1,PVPAM_000021000.1,PVP01_0005820.1,PVP01_0535400.1,PVP01_0002180.1,PVPAM_030028600.1,PVPAM_060007500.1,PVPAM_050042400.1,PVP01_0009870.1;ortholog_cluster=ORTHOMCL2;product=term%3DPIR protein%3Bevidence%3DIEA%3Bwith%3DGeneDB:PVP01_0007240.1|GeneDB:PVP01_0534600.1|GeneDB:PVP01_0949400.1|GeneDB:PVP01_0949600.1|GeneDB:PVP01_0005820.1|GeneDB:PVP01_0535400.1|GeneDB:PVP01_0002180.1|GeneDB:PVP01_0009870.1
PVPAM_01	Pfam	protein_match	35232	36332	.	-	.	Parent=PVPAM_010005700.1:pep;Name=PF05795;signature_desc=Plasmodium vivax Vir protein
###
PVPAM_01	.	pseudogene	39320	40063	626	-	.	ID=PVPAM_010005800:pseudogene;has_internal_stop=true;has_frameshift=false;has_stop=true;Target=PVP01_0008910.1 3 258;original_prot_length=258
PVPAM_01	.	pseudogenic_transcript	39320	40063	.	-	.	ID=PVPAM_010005800.1;Parent=PVPAM_010005800:pseudogene
PVPAM_01	.	pseudogenic_exon	39320	40063	.	-	.	ID=PVPAM_010005800.1:pseudogenic_exon:1;Parent=PVPAM_010005800.1
###
PVPAM_01	.	polypeptide	39320	40063	.	-	.	ID=PVPAM_010005800.1:pep;Derives_from=PVPAM_010005800.1;orthologous_to=PVP01_0005700.1;ortholog_cluster=ORTHOMCL1311;product=term%3DPlasmodium exported protein%2C unknown function%3Bevidence%3DIEA%3Bwith%3DGeneDB:PVP01_0005700.1
PVPAM_01	Pfam	protein_match	39392	39808	.	-	.	Parent=PVPAM_010005800.1:pep;Name=PF12420;signature_desc=Protein of unknown function
###
PVPAM_01	RATT	gene	45819	47281	.	+	.	ID=PVPAM_010005900;ratt_ortholog=PVP01_1274400
PVPAM_01	RATT	mRNA	45819	47281	.	+	.	ID=PVPAM_010005900.1;Parent=PVPAM_010005900
PVPAM_01	RATT	CDS	45819	45881	.	+	0	ID=PVPAM_010005900.1:CDS:1;Parent=PVPAM_010005900.1
PVPAM_01	RATT	CDS	46006	47028	.	+	0	ID=PVPAM_010005900.1:CDS:2;Parent=PVPAM_010005900.1
PVPAM_01	RATT	CDS	47123	47281	.	+	0	ID=PVPAM_010005900.1:CDS:3;Parent=PVPAM_010005900.1
###
PVPAM_01	.	polypeptide	45819	47281	.	+	.	ID=PVPAM_010005900.1:pep;Derives_from=PVPAM_010005900.1;orthologous_to=PVP01_0007600.1;ortholog_cluster=ORTHOMCL4242;product=term%3DPIR protein%3Bevidence%3DIEA%3Bwith%3DGeneDB:PVP01_0007600.1
PVPAM_01	Pfam	protein_match	45879	47054	.	+	.	Parent=PVPAM_010005900.1:pep;Name=PF05795;signature_desc=Plasmodium vivax Vir protein
###
PVPAM_01	AUGUSTUS	gene	50246	51525	0.98	+	.	ID=PVPAM_010006000
PVPAM_01	AUGUSTUS	mRNA	50246	51525	0.98	+	.	ID=PVPAM_010006000.1;Parent=PVPAM_010006000
PVPAM_01	AUGUSTUS	CDS	50246	50278	0.98	+	0	ID=PVPAM_010006000.1:CDS:1;Parent=PVPAM_010006000.1
PVPAM_01	AUGUSTUS	CDS	50409	51251	0.98	+	0	ID=PVPAM_010006000.1:CDS:2;Parent=PVPAM_010006000.1
PVPAM_01	AUGUSTUS	CDS	51373	51525	1	+	0	ID=PVPAM_010006000.1:CDS:3;Parent=PVPAM_010006000.1
###
PVPAM_01	.	polypeptide	50246	51525	.	+	.	ID=PVPAM_010006000.1:pep;Derives_from=PVPAM_010006000.1;orthologous_to=PVPAM_020026800.1,PVPAM_040008800.1,PVPAM_000022600.1;ortholog_cluster=ORTHOMCL104;product=term%3DPlasmodium vivax Vir protein%2C putative%3Bevidence%3DIEA%3Bwith%3DPfam:PF05795
PVPAM_01	Pfam	protein_match	50306	50983	.	+	.	Parent=PVPAM_010006000.1:pep;Name=PF05795;signature_desc=Plasmodium vivax Vir protein
PVPAM_01	Pfam	protein_match	51017	51265	.	+	.	Parent=PVPAM_010006000.1:pep;Name=PF05795;signature_desc=Plasmodium vivax Vir protein
###
PVPAM_01	AUGUSTUS	gene	53907	55290	0.97	+	.	ID=PVPAM_010006100
PVPAM_01	AUGUSTUS	mRNA	53907	55290	0.97	+	.	ID=PVPAM_010006100.1;Parent=PVPAM_010006100
PVPAM_01	AUGUSTUS	CDS	53907	53915	0.99	+	0	ID=PVPAM_010006100.1:CDS:1;Parent=PVPAM_010006100.1
PVPAM_01	AUGUSTUS	CDS	54049	55014	0.98	+	0	ID=PVPAM_010006100.1:CDS:2;Parent=PVPAM_010006100.1
PVPAM_01	AUGUSTUS	CDS	55120	55290	1	+	0	ID=PVPAM_010006100.1:CDS:3;Parent=PVPAM_010006100.1
###
PVPAM_01	.	polypeptide	53907	55290	.	+	.	ID=PVPAM_010006100.1:pep;Derives_from=PVPAM_010006100.1;product=term%3DPlasmodium vivax Vir protein%2C putative%3Bevidence%3DIEA%3Bwith%3DPfam:PF05795
PVPAM_01	Pfam	protein_match	54114	55037	.	+	.	Parent=PVPAM_010006100.1:pep;Name=PF05795;signature_desc=Plasmodium vivax Vir protein
###
PVPAM_01	AUGUSTUS	gene	58520	60237	1	+	.	ID=PVPAM_010006200
PVPAM_01	AUGUSTUS	mRNA	58520	60237	1	+	.	ID=PVPAM_010006200.1;Parent=PVPAM_010006200
PVPAM_01	AUGUSTUS	CDS	58520	59974	1	+	0	ID=PVPAM_010006200.1:CDS:1;Parent=PVPAM_010006200.1
PVPAM_01	AUGUSTUS	CDS	60067	60237	1	+	0	ID=PVPAM_010006200.1:CDS:2;Parent=PVPAM_010006200.1
###
PVPAM_01	.	polypeptide	58520	60237	.	+	.	ID=PVPAM_010006200.1:pep;Derives_from=PVPAM_010006200.1;orthologous_to=PVPAM_080009300.1,PVP01_0005460.1,PVPAM_110055100.1;ortholog_cluster=ORTHOMCL105;product=term%3DPIR protein%3Bevidence%3DIEA%3Bwith%3DGeneDB:PVP01_0005460.1
###
PVPAM_01	AUGUSTUS	gene	63223	64511	1	+	.	ID=PVPAM_010006300
PVPAM_01	AUGUSTUS	mRNA	63223	64511	1	+	.	ID=PVPAM_010006300.1;Parent=PVPAM_010006300
PVPAM_01	AUGUSTUS	CDS	63223	63255	1	+	0	ID=PVPAM_010006300.1:CDS:1;Parent=PVPAM_010006300.1
PVPAM_01	AUGUSTUS	CDS	63398	64243	1	+	0	ID=PVPAM_010006300.1:CDS:2;Parent=PVPAM_010006300.1
PVPAM_01	AUGUSTUS	CDS	64362	64511	1	+	0	ID=PVPAM_010006300.1:CDS:3;Parent=PVPAM_010006300.1
###
PVPAM_01	.	polypeptide	63223	64511	.	+	.	ID=PVPAM_010006300.1:pep;Derives_from=PVPAM_010006300.1;orthologous_to=PVPAM_080009400.1;ortholog_cluster=ORTHOMCL344;product=term%3DPlasmodium vivax Vir protein%2C putative%3Bevidence%3DIEA%3Bwith%3DPfam:PF05795
PVPAM_01	Pfam	protein_match	63289	63951	.	+	.	Parent=PVPAM_010006300.1:pep;Name=PF05795;signature_desc=Plasmodium vivax Vir protein
PVPAM_01	Pfam	protein_match	63937	64242	.	+	.	Parent=PVPAM_010006300.1:pep;Name=PF05795;signature_desc=Plasmodium vivax Vir protein
###
PVPAM_01	AUGUSTUS	gene	67703	69002	1	+	.	ID=PVPAM_010006400
PVPAM_01	AUGUSTUS	mRNA	67703	69002	1	+	.	ID=PVPAM_010006400.1;Parent=PVPAM_010006400
PVPAM_01	AUGUSTUS	CDS	67703	67741	1	+	0	ID=PVPAM_010006400.1:CDS:1;Parent=PVPAM_010006400.1
PVPAM_01	AUGUSTUS	CDS	67872	68723	1	+	0	ID=PVPAM_010006400.1:CDS:2;Parent=PVPAM_010006400.1
PVPAM_01	AUGUSTUS	CDS	68844	69002	1	+	0	ID=PVPAM_010006400.1:CDS:3;Parent=PVPAM_010006400.1
###
PVPAM_01	.	polypeptide	67703	69002	.	+	.	ID=PVPAM_010006400.1:pep;Derives_from=PVPAM_010006400.1;orthologous_to=PVPAM_080009500.1,PVPAM_110061800.1;ortholog_cluster=ORTHOMCL184;product=term%3DPlasmodium vivax Vir protein%2C putative%3Bevidence%3DIEA%3Bwith%3DPfam:PF05795
PVPAM_01	Pfam	protein_match	67772	68440	.	+	.	Parent=PVPAM_010006400.1:pep;Name=PF05795;signature_desc=Plasmodium vivax Vir protein
PVPAM_01	Pfam	protein_match	68441	68746	.	+	.	Parent=PVPAM_010006400.1:pep;Name=PF05795;signature_desc=Plasmodium vivax Vir protein
###
PVPAM_01	AUGUSTUS	gene	72399	74051	1	+	.	ID=PVPAM_010006500
PVPAM_01	AUGUSTUS	mRNA	72399	74051	1	+	.	ID=PVPAM_010006500.1;Parent=PVPAM_010006500
PVPAM_01	AUGUSTUS	CDS	72399	72428	1	+	0	ID=PVPAM_010006500.1:CDS:1;Parent=PVPAM_010006500.1
PVPAM_01	AUGUSTUS	CDS	72574	73782	1	+	0	ID=PVPAM_010006500.1:CDS:2;Parent=PVPAM_010006500.1
PVPAM_01	AUGUSTUS	CDS	73893	74051	1	+	0	ID=PVPAM_010006500.1:CDS:3;Parent=PVPAM_010006500.1
###
PVPAM_01	.	polypeptide	72399	74051	.	+	.	ID=PVPAM_010006500.1:pep;Derives_from=PVPAM_010006500.1;orthologous_to=PVP01_1473000.1;ortholog_cluster=ORTHOMCL3271;product=term%3DPIR protein%3Bevidence%3DIEA%3Bwith%3DGeneDB:PVP01_1473000.1
###
PVPAM_01	AUGUSTUS	gene	76167	77474	1	+	.	ID=PVPAM_010006600
PVPAM_01	AUGUSTUS	mRNA	76167	77474	1	+	.	ID=PVPAM_010006600.1;Parent=PVPAM_010006600
PVPAM_01	AUGUSTUS	CDS	76167	76199	1	+	0	ID=PVPAM_010006600.1:CDS:1;Parent=PVPAM_010006600.1
PVPAM_01	AUGUSTUS	CDS	76339	77202	1	+	0	ID=PVPAM_010006600.1:CDS:2;Parent=PVPAM_010006600.1
PVPAM_01	AUGUSTUS	CDS	77325	77474	1	+	0	ID=PVPAM_010006600.1:CDS:3;Parent=PVPAM_010006600.1
###
PVPAM_01	.	polypeptide	76167	77474	.	+	.	ID=PVPAM_010006600.1:pep;Derives_from=PVPAM_010006600.1;orthologous_to=PVPAM_000008500.1;ortholog_cluster=ORTHOMCL397;product=term%3DPlasmodium vivax Vir protein%2C putative%3Bevidence%3DIEA%3Bwith%3DPfam:PF05795
PVPAM_01	Pfam	protein_match	76227	76916	.	+	.	Parent=PVPAM_010006600.1:pep;Name=PF05795;signature_desc=Plasmodium vivax Vir protein
PVPAM_01	Pfam	protein_match	76899	77204	.	+	.	Parent=PVPAM_010006600.1:pep;Name=PF05795;signature_desc=Plasmodium vivax Vir protein
###
PVPAM_01	AUGUSTUS	gene	79714	81181	1	+	.	ID=PVPAM_010006700
PVPAM_01	AUGUSTUS	mRNA	79714	81181	1	+	.	ID=PVPAM_010006700.1;Parent=PVPAM_010006700
PVPAM_01	AUGUSTUS	CDS	79714	79734	1	+	0	ID=PVPAM_010006700.1:CDS:1;Parent=PVPAM_010006700.1
PVPAM_01	AUGUSTUS	CDS	79878	80888	1	+	0	ID=PVPAM_010006700.1:CDS:2;Parent=PVPAM_010006700.1
PVPAM_01	AUGUSTUS	CDS	81011	81181	1	+	0	ID=PVPAM_010006700.1:CDS:3;Parent=PVPAM_010006700.1
###
PVPAM_01	.	polypeptide	79714	81181	.	+	.	ID=PVPAM_010006700.1:pep;Derives_from=PVPAM_010006700.1;product=term%3DPlasmodium vivax Vir protein%2C putative%3Bevidence%3DIEA%3Bwith%3DPfam:PF05795
PVPAM_01	Pfam	protein_match	79843	80901	.	+	.	Parent=PVPAM_010006700.1:pep;Name=PF05795;signature_desc=Plasmodium vivax Vir protein
###
PVPAM_01	RATT	gene	84218	85500	.	+	.	ID=PVPAM_010006800;ratt_ortholog=PVP01_0006850
PVPAM_01	RATT	mRNA	84218	85500	.	+	.	ID=PVPAM_010006800.1;Parent=PVPAM_010006800
PVPAM_01	RATT	CDS	84218	84268	.	+	0	ID=PVPAM_010006800.1:CDS:1;Parent=PVPAM_010006800.1
PVPAM_01	RATT	CDS	84402	85226	.	+	0	ID=PVPAM_010006800.1:CDS:2;Parent=PVPAM_010006800.1
PVPAM_01	RATT	CDS	85345	85500	.	+	0	ID=PVPAM_010006800.1:CDS:3;Parent=PVPAM_010006800.1
###
PVPAM_01	.	polypeptide	84218	85500	.	+	.	ID=PVPAM_010006800.1:pep;Derives_from=PVPAM_010006800.1;orthologous_to=PVP01_0006850.1,PVP01_0121100.1,PVPAM_060009200.1;ortholog_cluster=ORTHOMCL135;product=term%3DPIR protein%3Bevidence%3DIEA%3Bwith%3DGeneDB:PVP01_0006850.1%3Bis_preferred%3Dtrue,term%3DVIR protein%3Bevidence%3DIEA%3Bwith%3DGeneDB:PVP01_0121100.1%3Brank%3D1
PVPAM_01	Pfam	protein_match	84293	84865	.	+	.	Parent=PVPAM_010006800.1:pep;Name=PF05795;signature_desc=Plasmodium vivax Vir protein
PVPAM_01	Pfam	protein_match	84992	85243	.	+	.	Parent=PVPAM_010006800.1:pep;Name=PF05795;signature_desc=Plasmodium vivax Vir protein
###
PVPAM_01	AUGUSTUS	gene	90129	91751	1	+	.	ID=PVPAM_010006900
PVPAM_01	AUGUSTUS	mRNA	90129	91751	1	+	.	ID=PVPAM_010006900.1;Parent=PVPAM_010006900
PVPAM_01	AUGUSTUS	CDS	90129	90155	1	+	0	ID=PVPAM_010006900.1:CDS:1;Parent=PVPAM_010006900.1
PVPAM_01	AUGUSTUS	CDS	90294	91496	1	+	0	ID=PVPAM_010006900.1:CDS:2;Parent=PVPAM_010006900.1
PVPAM_01	AUGUSTUS	CDS	91605	91751	1	+	0	ID=PVPAM_010006900.1:CDS:3;Parent=PVPAM_010006900.1
###
PVPAM_01	.	polypeptide	90129	91751	.	+	.	ID=PVPAM_010006900.1:pep;Derives_from=PVPAM_010006900.1;orthologous_to=PVPAM_010010900.1;ortholog_cluster=ORTHOMCL345;product=term%3Dhypothetical protein%2C conserved
###
PVPAM_01	AUGUSTUS	gene	95119	96470	1	+	.	ID=PVPAM_010007000
PVPAM_01	AUGUSTUS	mRNA	95119	96470	1	+	.	ID=PVPAM_010007000.1;Parent=PVPAM_010007000
PVPAM_01	AUGUSTUS	CDS	95119	95136	1	+	0	ID=PVPAM_010007000.1:CDS:1;Parent=PVPAM_010007000.1
PVPAM_01	AUGUSTUS	CDS	95272	96195	1	+	0	ID=PVPAM_010007000.1:CDS:2;Parent=PVPAM_010007000.1
PVPAM_01	AUGUSTUS	CDS	96321	96470	1	+	0	ID=PVPAM_010007000.1:CDS:3;Parent=PVPAM_010007000.1
###
PVPAM_01	.	polypeptide	95119	96470	.	+	.	ID=PVPAM_010007000.1:pep;Derives_from=PVPAM_010007000.1;orthologous_to=PVP01_0402300.1;ortholog_cluster=ORTHOMCL1891;product=term%3DPIR protein%3Bevidence%3DIEA%3Bwith%3DGeneDB:PVP01_0402300.1
PVPAM_01	Pfam	protein_match	95155	96198	.	+	.	Parent=PVPAM_010007000.1:pep;Name=PF05795;signature_desc=Plasmodium vivax Vir protein
###
PVPAM_01	AUGUSTUS	gene	99552	100728	1	+	.	ID=PVPAM_010007100
PVPAM_01	AUGUSTUS	mRNA	99552	100728	1	+	.	ID=PVPAM_010007100.1;Parent=PVPAM_010007100
PVPAM_01	AUGUSTUS	CDS	99552	99584	1	+	0	ID=PVPAM_010007100.1:CDS:1;Parent=PVPAM_010007100.1
PVPAM_01	AUGUSTUS	CDS	99725	100441	1	+	0	ID=PVPAM_010007100.1:CDS:2;Parent=PVPAM_010007100.1
PVPAM_01	AUGUSTUS	CDS	100567	100728	1	+	0	ID=PVPAM_010007100.1:CDS:3;Parent=PVPAM_010007100.1
###
PVPAM_01	.	polypeptide	99552	100728	.	+	.	ID=PVPAM_010007100.1:pep;Derives_from=PVPAM_010007100.1;orthologous_to=PVPAM_110065700.1,PVPAM_020026300.1,PVP01_0840600.1;ortholog_cluster=ORTHOMCL106;product=term%3DPIR protein%3Bevidence%3DIEA%3Bwith%3DGeneDB:PVP01_0840600.1
PVPAM_01	Pfam	protein_match	100227	100454	.	+	.	Parent=PVPAM_010007100.1:pep;Name=PF05795;signature_desc=Plasmodium vivax Vir protein
###
PVPAM_01	AUGUSTUS	gene	109241	110350	1	+	.	ID=PVPAM_010007200
PVPAM_01	AUGUSTUS	mRNA	109241	110350	1	+	.	ID=PVPAM_010007200.1;Parent=PVPAM_010007200
PVPAM_01	AUGUSTUS	CDS	109241	109255	1	+	0	ID=PVPAM_010007200.1:CDS:1;Parent=PVPAM_010007200.1
PVPAM_01	AUGUSTUS	CDS	109400	110080	1	+	0	ID=PVPAM_010007200.1:CDS:2;Parent=PVPAM_010007200.1
PVPAM_01	AUGUSTUS	CDS	110207	110350	1	+	0	ID=PVPAM_010007200.1:CDS:3;Parent=PVPAM_010007200.1
###
PVPAM_01	.	polypeptide	109241	110350	.	+	.	ID=PVPAM_010007200.1:pep;Derives_from=PVPAM_010007200.1;orthologous_to=PVP01_0006460.1;ortholog_cluster=ORTHOMCL4290;product=term%3DPIR protein%3Bevidence%3DIEA%3Bwith%3DGeneDB:PVP01_0006460.1
###
PVPAM_01	RATT	gene	115081	116711	.	+	.	ID=PVPAM_010007300;ratt_ortholog=PVP01_0840800
PVPAM_01	RATT	mRNA	115081	116711	.	+	.	ID=PVPAM_010007300.1;Parent=PVPAM_010007300
PVPAM_01	RATT	CDS	115081	115110	.	+	0	ID=PVPAM_010007300.1:CDS:1;Parent=PVPAM_010007300.1
PVPAM_01	RATT	CDS	115251	116432	.	+	0	ID=PVPAM_010007300.1:CDS:2;Parent=PVPAM_010007300.1
PVPAM_01	RATT	CDS	116544	116711	.	+	0	ID=PVPAM_010007300.1:CDS:3;Parent=PVPAM_010007300.1
###
PVPAM_01	.	polypeptide	115081	116711	.	+	.	ID=PVPAM_010007300.1:pep;Derives_from=PVPAM_010007300.1;orthologous_to=PVPAM_000038300.1,PVP01_0840800.1;ortholog_cluster=ORTHOMCL237;product=term%3DPIR protein%3Bevidence%3DIEA%3Bwith%3DGeneDB:PVP01_0840800.1
PVPAM_01	Pfam	protein_match	115129	116439	.	+	.	Parent=PVPAM_010007300.1:pep;Name=PF05795;signature_desc=Plasmodium vivax Vir protein
###
PVPAM_01	AUGUSTUS	gene	121818	123144	1	+	.	ID=PVPAM_010007400
PVPAM_01	AUGUSTUS	mRNA	121818	123144	1	+	.	ID=PVPAM_010007400.1;Parent=PVPAM_010007400
PVPAM_01	AUGUSTUS	CDS	121818	121835	1	+	0	ID=PVPAM_010007400.1:CDS:1;Parent=PVPAM_010007400.1
PVPAM_01	AUGUSTUS	CDS	121969	122877	1	+	0	ID=PVPAM_010007400.1:CDS:2;Parent=PVPAM_010007400.1
PVPAM_01	AUGUSTUS	CDS	122989	123144	1	+	0	ID=PVPAM_010007400.1:CDS:3;Parent=PVPAM_010007400.1
###
PVPAM_01	.	polypeptide	121818	123144	.	+	.	ID=PVPAM_010007400.1:pep;Derives_from=PVPAM_010007400.1;orthologous_to=PVPAM_080008700.1,PVP01_0006870.1;ortholog_cluster=ORTHOMCL185;product=term%3DPIR protein%3Bevidence%3DIEA%3Bwith%3DGeneDB:PVP01_0006870.1
PVPAM_01	Pfam	protein_match	121854	122891	.	+	.	Parent=PVPAM_010007400.1:pep;Name=PF05795;signature_desc=Plasmodium vivax Vir protein
###
PVPAM_01	AUGUSTUS	gene	126572	127917	1	+	.	ID=PVPAM_010007500
PVPAM_01	AUGUSTUS	mRNA	126572	127917	1	+	.	ID=PVPAM_010007500.1;Parent=PVPAM_010007500
PVPAM_01	AUGUSTUS	CDS	126572	126616	1	+	0	ID=PVPAM_010007500.1:CDS:1;Parent=PVPAM_010007500.1
PVPAM_01	AUGUSTUS	CDS	126754	127632	1	+	0	ID=PVPAM_010007500.1:CDS:2;Parent=PVPAM_010007500.1
PVPAM_01	AUGUSTUS	CDS	127756	127917	1	+	0	ID=PVPAM_010007500.1:CDS:3;Parent=PVPAM_010007500.1
###
PVPAM_01	.	polypeptide	126572	127917	.	+	.	ID=PVPAM_010007500.1:pep;Derives_from=PVPAM_010007500.1;orthologous_to=PVPAM_080008800.1,PVP01_0006880.1;ortholog_cluster=ORTHOMCL186;product=term%3DPIR protein%3Bevidence%3DIEA%3Bwith%3DGeneDB:PVP01_0006880.1
###
PVPAM_01	.	pseudogene	131266	132624	1.60e+03	+	.	ID=PVPAM_010007600:pseudogene;has_internal_stop=true;has_frameshift=false;has_start=true;has_stop=true;Target=PVP01_0004060.1 1 338;original_prot_length=338
PVPAM_01	.	pseudogenic_transcript	131266	132624	.	+	.	ID=PVPAM_010007600.1;Parent=PVPAM_010007600:pseudogene
PVPAM_01	.	pseudogenic_exon	131266	132624	.	+	.	ID=PVPAM_010007600.1:pseudogenic_exon:1;Parent=PVPAM_010007600.1
###
PVPAM_01	.	polypeptide	131266	132624	.	+	.	ID=PVPAM_010007600.1:pep;Derives_from=PVPAM_010007600.1;orthologous_to=PVPAM_080008900.1,PVP01_0004060.1;ortholog_cluster=ORTHOMCL217;product=term%3DPIR protein%3Bevidence%3DIEA%3Bwith%3DGeneDB:PVP01_0004060.1
PVPAM_01	Pfam	protein_match	131467	132564	.	+	.	Parent=PVPAM_010007600.1:pep;Name=PF05795;signature_desc=Plasmodium vivax Vir protein
###
PVPAM_01	AUGUSTUS	gene	136135	136563	0.95	+	.	ID=PVPAM_010007700
PVPAM_01	AUGUSTUS	mRNA	136135	136563	0.95	+	.	ID=PVPAM_010007700.1;Parent=PVPAM_010007700
PVPAM_01	AUGUSTUS	CDS	136135	136182	1	+	0	ID=PVPAM_010007700.1:CDS:1;Parent=PVPAM_010007700.1
PVPAM_01	AUGUSTUS	CDS	136327	136563	0.95	+	0	ID=PVPAM_010007700.1:CDS:2;Parent=PVPAM_010007700.1
###
PVPAM_01	.	polypeptide	136135	136563	.	+	.	ID=PVPAM_010007700.1:pep;Derives_from=PVPAM_010007700.1;product=term%3Dhypothetical protein
###
PVPAM_01	Aragorn_1.2.36	gene	136869	136964	.	-	.	ID=PVPAM_010007800
PVPAM_01	Aragorn_1.2.36	tRNA	136869	136964	.	-	.	ID=PVPAM_010007800:tRNA;Parent=PVPAM_010007800;aa=Leu;anticodon=cag;gc_content=21.9
###
PVPAM_01	AUGUSTUS	gene	137044	137558	0.93	+	.	ID=PVPAM_010007900
PVPAM_01	AUGUSTUS	mRNA	137044	137558	0.93	+	.	ID=PVPAM_010007900.1;Parent=PVPAM_010007900
PVPAM_01	AUGUSTUS	CDS	137044	137265	0.93	+	0	ID=PVPAM_010007900.1:CDS:1;Parent=PVPAM_010007900.1
PVPAM_01	AUGUSTUS	CDS	137388	137558	1	+	0	ID=PVPAM_010007900.1:CDS:2;Parent=PVPAM_010007900.1
###
PVPAM_01	.	polypeptide	137044	137558	.	+	.	ID=PVPAM_010007900.1:pep;Derives_from=PVPAM_010007900.1;product=term%3DPlasmodium vivax Vir protein%2C putative%3Bevidence%3DIEA%3Bwith%3DPfam:PF05795
PVPAM_01	Pfam	protein_match	137188	137418	.	+	.	Parent=PVPAM_010007900.1:pep;Name=PF05795;signature_desc=Plasmodium vivax Vir protein
###
PVPAM_01	AUGUSTUS	gene	140306	141579	1	+	.	ID=PVPAM_010008000
PVPAM_01	AUGUSTUS	mRNA	140306	141579	1	+	.	ID=PVPAM_010008000.1;Parent=PVPAM_010008000
PVPAM_01	AUGUSTUS	CDS	140306	140344	1	+	0	ID=PVPAM_010008000.1:CDS:1;Parent=PVPAM_010008000.1
PVPAM_01	AUGUSTUS	CDS	140474	141301	1	+	0	ID=PVPAM_010008000.1:CDS:2;Parent=PVPAM_010008000.1
PVPAM_01	AUGUSTUS	CDS	141418	141579	1	+	0	ID=PVPAM_010008000.1:CDS:3;Parent=PVPAM_010008000.1
###
PVPAM_01	.	polypeptide	140306	141579	.	+	.	ID=PVPAM_010008000.1:pep;Derives_from=PVPAM_010008000.1;orthologous_to=PVPAM_070006500.1;ortholog_cluster=ORTHOMCL346;product=term%3DPlasmodium vivax Vir protein%2C putative%3Bevidence%3DIEA%3Bwith%3DPfam:PF05795
PVPAM_01	Pfam	protein_match	140372	141031	.	+	.	Parent=PVPAM_010008000.1:pep;Name=PF05795;signature_desc=Plasmodium vivax Vir protein
PVPAM_01	Pfam	protein_match	141035	141328	.	+	.	Parent=PVPAM_010008000.1:pep;Name=PF05795;signature_desc=Plasmodium vivax Vir protein
###
PVPAM_01	RATT	gene	144535	145695	.	+	.	ID=PVPAM_010008100;ratt_ortholog=PVP01_0007510
PVPAM_01	RATT	mRNA	144535	145695	.	+	.	ID=PVPAM_010008100.1;Parent=PVPAM_010008100
PVPAM_01	RATT	CDS	144535	144561	.	+	0	ID=PVPAM_010008100.1:CDS:1;Parent=PVPAM_010008100.1
PVPAM_01	RATT	CDS	144704	145414	.	+	0	ID=PVPAM_010008100.1:CDS:2;Parent=PVPAM_010008100.1
PVPAM_01	RATT	CDS	145528	145695	.	+	0	ID=PVPAM_010008100.1:CDS:3;Parent=PVPAM_010008100.1
###
PVPAM_01	.	polypeptide	144535	145695	.	+	.	ID=PVPAM_010008100.1:pep;Derives_from=PVPAM_010008100.1;product=term%3Dhypothetical protein
###
PVPAM_01	AUGUSTUS	gene	148672	149820	2	+	.	ID=PVPAM_010008200
PVPAM_01	AUGUSTUS	mRNA	148672	149820	1	+	.	ID=PVPAM_010008200.1;Parent=PVPAM_010008200
PVPAM_01	AUGUSTUS	CDS	148672	148764	1	+	0	ID=PVPAM_010008200.1:CDS:1;Parent=PVPAM_010008200.1
PVPAM_01	AUGUSTUS	CDS	148937	149560	1	+	0	ID=PVPAM_010008200.1:CDS:2;Parent=PVPAM_010008200.1
PVPAM_01	AUGUSTUS	CDS	149680	149820	1	+	0	ID=PVPAM_010008200.1:CDS:3;Parent=PVPAM_010008200.1
PVPAM_01	AUGUSTUS	mRNA	148745	149820	1	+	.	ID=PVPAM_010008200.2;Parent=PVPAM_010008200
PVPAM_01	AUGUSTUS	CDS	148745	148789	1	+	0	ID=PVPAM_010008200.2:CDS:1;Parent=PVPAM_010008200.2
PVPAM_01	AUGUSTUS	CDS	148937	149560	1	+	0	ID=PVPAM_010008200.2:CDS:2;Parent=PVPAM_010008200.2
PVPAM_01	AUGUSTUS	CDS	149680	149820	1	+	0	ID=PVPAM_010008200.2:CDS:3;Parent=PVPAM_010008200.2
###
PVPAM_01	.	polypeptide	148672	149820	.	+	.	ID=PVPAM_010008200.1:pep;Derives_from=PVPAM_010008200.1;orthologous_to=PVPAM_010008200.2,PVP01_0007500.1;ortholog_cluster=ORTHOMCL187;product=term%3DPIR protein%3Bevidence%3DIEA%3Bwith%3DGeneDB:PVP01_0007500.1
###
PVPAM_01	.	polypeptide	148745	149820	.	+	.	ID=PVPAM_010008200.2:pep;Derives_from=PVPAM_010008200.2;orthologous_to=PVPAM_010008200.1,PVP01_0007500.1;ortholog_cluster=ORTHOMCL187;product=term%3DPIR protein%3Bevidence%3DIEA%3Bwith%3DGeneDB:PVP01_0007500.1
###
PVPAM_01	RATT	gene	151505	152403	.	-	.	ID=PVPAM_010008300;ratt_ortholog=PVP01_0402900
PVPAM_01	RATT	mRNA	151505	152403	.	-	.	ID=PVPAM_010008300.1;Parent=PVPAM_010008300
PVPAM_01	RATT	CDS	151505	152179	.	-	0	ID=PVPAM_010008300.1:CDS:1;Parent=PVPAM_010008300.1
PVPAM_01	RATT	CDS	152293	152403	.	-	0	ID=PVPAM_010008300.1:CDS:2;Parent=PVPAM_010008300.1
###
PVPAM_01	.	polypeptide	151505	152403	.	-	.	ID=PVPAM_010008300.1:pep;Derives_from=PVPAM_010008300.1;product=term%3DProtein of unknown function%2C putative%3Bevidence%3DIEA%3Bwith%3DPfam:PF12420
PVPAM_01	Pfam	protein_match	151699	152034	.	-	.	Parent=PVPAM_010008300.1:pep;Name=PF12420;signature_desc=Protein of unknown function
###
PVPAM_01	AUGUSTUS	gene	155038	156005	1.76	-	.	ID=PVPAM_010008400
PVPAM_01	AUGUSTUS	mRNA	155038	156005	0.88	-	.	ID=PVPAM_010008400.1;Parent=PVPAM_010008400
PVPAM_01	AUGUSTUS	CDS	155038	155787	0.88	-	0	ID=PVPAM_010008400.1:CDS:1;Parent=PVPAM_010008400.1
PVPAM_01	AUGUSTUS	CDS	155943	156005	1	-	0	ID=PVPAM_010008400.1:CDS:2;Parent=PVPAM_010008400.1
PVPAM_01	AUGUSTUS	mRNA	155038	156005	0.88	-	.	ID=PVPAM_010008400.2;Parent=PVPAM_010008400
PVPAM_01	AUGUSTUS	CDS	155038	155787	0.88	-	0	ID=PVPAM_010008400.2:CDS:1;Parent=PVPAM_010008400.2
PVPAM_01	AUGUSTUS	CDS	155919	156005	1	-	0	ID=PVPAM_010008400.2:CDS:2;Parent=PVPAM_010008400.2
###
PVPAM_01	.	polypeptide	155038	156005	.	-	.	ID=PVPAM_010008400.1:pep;Derives_from=PVPAM_010008400.1;orthologous_to=PVPAM_010008400.2,PVP01_0002670.1;ortholog_cluster=ORTHOMCL188;product=term%3DPlasmodium exported protein%2C unknown function%3Bevidence%3DIEA%3Bwith%3DGeneDB:PVP01_0002670.1
PVPAM_01	Pfam	protein_match	155265	155684	.	-	.	Parent=PVPAM_010008400.1:pep;Name=PF12420;signature_desc=Protein of unknown function
###
PVPAM_01	.	polypeptide	155038	156005	.	-	.	ID=PVPAM_010008400.2:pep;Derives_from=PVPAM_010008400.2;orthologous_to=PVPAM_010008400.1,PVP01_0002670.1;ortholog_cluster=ORTHOMCL188;product=term%3DPlasmodium exported protein%2C unknown function%3Bevidence%3DIEA%3Bwith%3DGeneDB:PVP01_0002670.1
PVPAM_01	Pfam	protein_match	155241	155660	.	-	.	Parent=PVPAM_010008400.2:pep;Name=PF12420;signature_desc=Protein of unknown function
###
PVPAM_01	RATT	gene	159232	160234	.	-	.	ID=PVPAM_010008500;ratt_ortholog=PVP01_0738300
PVPAM_01	RATT	mRNA	159232	160234	.	-	.	ID=PVPAM_010008500.1;Parent=PVPAM_010008500
PVPAM_01	RATT	CDS	159232	159999	.	-	0	ID=PVPAM_010008500.1:CDS:1;Parent=PVPAM_010008500.1
PVPAM_01	RATT	CDS	160124	160234	.	-	0	ID=PVPAM_010008500.1:CDS:2;Parent=PVPAM_010008500.1
###
PVPAM_01	.	polypeptide	159232	160234	.	-	.	ID=PVPAM_010008500.1:pep;Derives_from=PVPAM_010008500.1;orthologous_to=PVPAM_080010400.1,PVPAM_000020300.1,PVPAM_000032200.1,PVP01_0002470.1;ortholog_cluster=ORTHOMCL65;product=term%3DPlasmodium exported protein%2C unknown function%3Bevidence%3DIEA%3Bwith%3DGeneDB:PVP01_0002470.1
PVPAM_01	Pfam	protein_match	159437	159865	.	-	.	Parent=PVPAM_010008500.1:pep;Name=PF12420;signature_desc=Protein of unknown function
###
PVPAM_01	AUGUSTUS	gene	163453	165142	0.99	-	.	ID=PVPAM_010008600
PVPAM_01	AUGUSTUS	mRNA	163453	165142	0.99	-	.	ID=PVPAM_010008600.1;Parent=PVPAM_010008600
PVPAM_01	AUGUSTUS	CDS	163453	163632	1	-	0	ID=PVPAM_010008600.1:CDS:1;Parent=PVPAM_010008600.1
PVPAM_01	AUGUSTUS	CDS	163759	164979	1	-	0	ID=PVPAM_010008600.1:CDS:2;Parent=PVPAM_010008600.1
PVPAM_01	AUGUSTUS	CDS	165116	165142	0.99	-	0	ID=PVPAM_010008600.1:CDS:3;Parent=PVPAM_010008600.1
###
PVPAM_01	.	polypeptide	163453	165142	.	-	.	ID=PVPAM_010008600.1:pep;Derives_from=PVPAM_010008600.1;orthologous_to=PVP01_0009340.1,PVP01_0736900.1,PVPAM_000013300.1,PVPAM_000021400.1;ortholog_cluster=ORTHOMCL59;product=term%3DPIR protein%3Bevidence%3DIEA%3Bwith%3DGeneDB:PVP01_0009340.1|GeneDB:PVP01_0736900.1
PVPAM_01	Pfam	protein_match	163736	165094	.	-	.	Parent=PVPAM_010008600.1:pep;Name=PF05795;signature_desc=Plasmodium vivax Vir protein
###
PVPAM_01	AUGUSTUS	gene	167427	168756	1	+	.	ID=PVPAM_010008700
PVPAM_01	AUGUSTUS	mRNA	167427	168756	1	+	.	ID=PVPAM_010008700.1;Parent=PVPAM_010008700
PVPAM_01	AUGUSTUS	CDS	167427	167471	1	+	0	ID=PVPAM_010008700.1:CDS:1;Parent=PVPAM_010008700.1
PVPAM_01	AUGUSTUS	CDS	167603	168460	1	+	0	ID=PVPAM_010008700.1:CDS:2;Parent=PVPAM_010008700.1
PVPAM_01	AUGUSTUS	CDS	168580	168756	1	+	0	ID=PVPAM_010008700.1:CDS:3;Parent=PVPAM_010008700.1
###
PVPAM_01	.	polypeptide	167427	168756	.	+	.	ID=PVPAM_010008700.1:pep;Derives_from=PVPAM_010008700.1;orthologous_to=PVPAM_000020500.1,PVPAM_000025500.1;ortholog_cluster=ORTHOMCL228;product=term%3Dhypothetical protein%2C conserved
###
PVPAM_01	AUGUSTUS	gene	171368	173008	1	+	.	ID=PVPAM_010008800
PVPAM_01	AUGUSTUS	mRNA	171368	173008	1	+	.	ID=PVPAM_010008800.1;Parent=PVPAM_010008800
PVPAM_01	AUGUSTUS	CDS	171368	171394	1	+	0	ID=PVPAM_010008800.1:CDS:1;Parent=PVPAM_010008800.1
PVPAM_01	AUGUSTUS	CDS	171534	172748	1	+	0	ID=PVPAM_010008800.1:CDS:2;Parent=PVPAM_010008800.1
PVPAM_01	AUGUSTUS	CDS	172859	173008	1	+	0	ID=PVPAM_010008800.1:CDS:3;Parent=PVPAM_010008800.1
###
PVPAM_01	.	polypeptide	171368	173008	.	+	.	ID=PVPAM_010008800.1:pep;Derives_from=PVPAM_010008800.1;orthologous_to=PVP01_0004190.1;ortholog_cluster=ORTHOMCL1920;product=term%3DPIR protein%3Bevidence%3DIEA%3Bwith%3DGeneDB:PVP01_0004190.1
###
PVPAM_01	RATT	gene	178130	179460	.	+	.	ID=PVPAM_010008900;ratt_ortholog=PVP01_0008720
PVPAM_01	RATT	mRNA	178130	179460	.	+	.	ID=PVPAM_010008900.1;Parent=PVPAM_010008900
PVPAM_01	RATT	CDS	178130	178147	.	+	0	ID=PVPAM_010008900.1:CDS:1;Parent=PVPAM_010008900.1
PVPAM_01	RATT	CDS	178281	179186	.	+	0	ID=PVPAM_010008900.1:CDS:2;Parent=PVPAM_010008900.1
PVPAM_01	RATT	CDS	179302	179460	.	+	0	ID=PVPAM_010008900.1:CDS:3;Parent=PVPAM_010008900.1
###
PVPAM_01	.	polypeptide	178130	179460	.	+	.	ID=PVPAM_010008900.1:pep;Derives_from=PVPAM_010008900.1;orthologous_to=PVP01_0008720.1;ortholog_cluster=ORTHOMCL5298;product=term%3DPIR protein%3Bevidence%3DIEA%3Bwith%3DGeneDB:PVP01_0008720.1
PVPAM_01	Pfam	protein_match	178169	179203	.	+	.	Parent=PVPAM_010008900.1:pep;Name=PF05795;signature_desc=Plasmodium vivax Vir protein
###
PVPAM_01	AUGUSTUS	gene	183122	184464	1	+	.	ID=PVPAM_010009000
PVPAM_01	AUGUSTUS	mRNA	183122	184464	1	+	.	ID=PVPAM_010009000.1;Parent=PVPAM_010009000
PVPAM_01	AUGUSTUS	CDS	183122	183166	1	+	0	ID=PVPAM_010009000.1:CDS:1;Parent=PVPAM_010009000.1
PVPAM_01	AUGUSTUS	CDS	183315	184178	1	+	0	ID=PVPAM_010009000.1:CDS:2;Parent=PVPAM_010009000.1
PVPAM_01	AUGUSTUS	CDS	184303	184464	1	+	0	ID=PVPAM_010009000.1:CDS:3;Parent=PVPAM_010009000.1
###
PVPAM_01	.	polypeptide	183122	184464	.	+	.	ID=PVPAM_010009000.1:pep;Derives_from=PVPAM_010009000.1;product=term%3Dhypothetical protein
###
PVPAM_01	RATT	gene	187079	188541	.	+	.	ID=PVPAM_010009100;ratt_ortholog=PVP01_0219500
PVPAM_01	RATT	mRNA	187079	188541	.	+	.	ID=PVPAM_010009100.1;Parent=PVPAM_010009100
PVPAM_01	RATT	CDS	187079	187081	.	+	0	ID=PVPAM_010009100.1:CDS:1;Parent=PVPAM_010009100.1
PVPAM_01	RATT	CDS	187252	188253	.	+	0	ID=PVPAM_010009100.1:CDS:2;Parent=PVPAM_010009100.1
PVPAM_01	RATT	CDS	188374	188541	.	+	0	ID=PVPAM_010009100.1:CDS:3;Parent=PVPAM_010009100.1
###
PVPAM_01	.	polypeptide	187079	188541	.	+	.	ID=PVPAM_010009100.1:pep;Derives_from=PVPAM_010009100.1;orthologous_to=PVP01_0219500.1;ortholog_cluster=ORTHOMCL4052;product=term%3DPIR protein%3Bevidence%3DIEA%3Bwith%3DGeneDB:PVP01_0219500.1
PVPAM_01	Pfam	protein_match	187106	188239	.	+	.	Parent=PVPAM_010009100.1:pep;Name=PF05795;signature_desc=Plasmodium vivax Vir protein
###
PVPAM_01	AUGUSTUS	gene	190432	192249	1	+	.	ID=PVPAM_010009200
PVPAM_01	AUGUSTUS	mRNA	190432	192249	1	+	.	ID=PVPAM_010009200.1;Parent=PVPAM_010009200
PVPAM_01	AUGUSTUS	CDS	190432	190452	1	+	0	ID=PVPAM_010009200.1:CDS:1;Parent=PVPAM_010009200.1
PVPAM_01	AUGUSTUS	CDS	190599	191351	1	+	0	ID=PVPAM_010009200.1:CDS:2;Parent=PVPAM_010009200.1
PVPAM_01	AUGUSTUS	CDS	191482	191967	1	+	0	ID=PVPAM_010009200.1:CDS:3;Parent=PVPAM_010009200.1
PVPAM_01	AUGUSTUS	CDS	192088	192249	1	+	0	ID=PVPAM_010009200.1:CDS:4;Parent=PVPAM_010009200.1
###
PVPAM_01	.	polypeptide	190432	192249	.	+	.	ID=PVPAM_010009200.1:pep;Derives_from=PVPAM_010009200.1;orthologous_to=PVPAM_060036800.1,PVPAM_110060000.1,PVPAM_000015900.1,PVPAM_000023300.1,PVP01_0009580.1,PVP01_0219400.1,PVP01_0010320.1,PVP01_0006900.1;ortholog_cluster=ORTHOMCL12;product=term%3DPIR protein%3Bevidence%3DIEA%3Bwith%3DGeneDB:PVP01_0009580.1|GeneDB:PVP01_0219400.1|GeneDB:PVP01_0010320.1|GeneDB:PVP01_0006900.1
###
PVPAM_01	RATT	gene	194109	195118	.	-	.	ID=PVPAM_010009300;ratt_ortholog=PVP01_0001720
PVPAM_01	RATT	mRNA	194109	195118	.	-	.	ID=PVPAM_010009300.1;Parent=PVPAM_010009300
PVPAM_01	RATT	CDS	194109	194882	.	-	0	ID=PVPAM_010009300.1:CDS:1;Parent=PVPAM_010009300.1
PVPAM_01	RATT	CDS	195011	195118	.	-	0	ID=PVPAM_010009300.1:CDS:2;Parent=PVPAM_010009300.1
###
PVPAM_01	.	polypeptide	194109	195118	.	-	.	ID=PVPAM_010009300.1:pep;Derives_from=PVPAM_010009300.1;orthologous_to=PVPAM_060036700.1,PVP01_0219300.1;ortholog_cluster=ORTHOMCL189;product=term%3DPlasmodium exported protein%2C unknown function%3Bevidence%3DIEA%3Bwith%3DGeneDB:PVP01_0219300.1
PVPAM_01	Pfam	protein_match	194285	194716	.	-	.	Parent=PVPAM_010009300.1:pep;Name=PF12420;signature_desc=Protein of unknown function
###
PVPAM_01	.	pseudogene	198675	199382	649	-	.	ID=PVPAM_010009400:pseudogene;has_internal_stop=false;has_frameshift=false;has_start=true;Target=PVP01_0005960.1 1 212;original_prot_length=214
PVPAM_01	.	pseudogenic_transcript	198675	199382	.	-	.	ID=PVPAM_010009400.1;Parent=PVPAM_010009400:pseudogene
PVPAM_01	.	pseudogenic_exon	198675	199382	.	-	.	ID=PVPAM_010009400.1:pseudogenic_exon:1;Parent=PVPAM_010009400.1
###
PVPAM_01	.	polypeptide	198675	199382	.	-	.	ID=PVPAM_010009400.1:pep;Derives_from=PVPAM_010009400.1;product=term%3DProtein of unknown function%2C putative%3Bevidence%3DIEA%3Bwith%3DPfam:PF12420
PVPAM_01	Pfam	protein_match	198744	199148	.	-	.	Parent=PVPAM_010009400.1:pep;Name=PF12420;signature_desc=Protein of unknown function
###
PVPAM_01	RATT	gene	199521	199640	.	-	.	ID=PVPAM_010009500;ratt_ortholog=PVP01_0006800
PVPAM_01	RATT	mRNA	199521	199640	.	-	.	ID=PVPAM_010009500.1;Parent=PVPAM_010009500
PVPAM_01	RATT	CDS	199521	199640	.	-	0	ID=PVPAM_010009500.1:CDS:1;Parent=PVPAM_010009500.1
###
PVPAM_01	.	polypeptide	199521	199640	.	-	.	ID=PVPAM_010009500.1:pep;Derives_from=PVPAM_010009500.1;product=term%3Dhypothetical protein
###
PVPAM_01	RATT	gene	202403	203205	.	-	.	ID=PVPAM_010009600;ratt_ortholog=PVP01_0010760
PVPAM_01	RATT	mRNA	202403	203205	.	-	.	ID=PVPAM_010009600.1;Parent=PVPAM_010009600
PVPAM_01	RATT	CDS	202403	203098	.	-	0	ID=PVPAM_010009600.1:CDS:1;Parent=PVPAM_010009600.1
PVPAM_01	RATT	CDS	203167	203205	.	-	0	ID=PVPAM_010009600.1:CDS:2;Parent=PVPAM_010009600.1
###
PVPAM_01	.	polypeptide	202403	203205	.	-	.	ID=PVPAM_010009600.1:pep;Derives_from=PVPAM_010009600.1;orthologous_to=PVP01_0006790.1;ortholog_cluster=ORTHOMCL5842;product=term%3DPlasmodium exported protein%2C unknown function%3Bevidence%3DIEA%3Bwith%3DGeneDB:PVP01_0006790.1
PVPAM_01	Pfam	protein_match	202507	202908	.	-	.	Parent=PVPAM_010009600.1:pep;Name=PF12420;signature_desc=Protein of unknown function
###
PVPAM_01	RATT	gene	207759	208662	.	-	.	ID=PVPAM_010009700;ratt_ortholog=PVP01_0006780
PVPAM_01	RATT	mRNA	207759	208662	.	-	.	ID=PVPAM_010009700.1;Parent=PVPAM_010009700
PVPAM_01	RATT	CDS	207759	208439	.	-	0	ID=PVPAM_010009700.1:CDS:1;Parent=PVPAM_010009700.1
PVPAM_01	RATT	CDS	208552	208662	.	-	0	ID=PVPAM_010009700.1:CDS:2;Parent=PVPAM_010009700.1
###
PVPAM_01	.	polypeptide	207759	208662	.	-	.	ID=PVPAM_010009700.1:pep;Derives_from=PVPAM_010009700.1;product=term%3DProtein of unknown function%2C putative%3Bevidence%3DIEA%3Bwith%3DPfam:PF12420
PVPAM_01	Pfam	protein_match	207961	208293	.	-	.	Parent=PVPAM_010009700.1:pep;Name=PF12420;signature_desc=Protein of unknown function
###
PVPAM_01	RATT	gene	210421	212195	.	-	.	ID=PVPAM_010009800;ratt_ortholog=PVP01_0006770
PVPAM_01	RATT	mRNA	210421	212195	.	-	.	ID=PVPAM_010009800.1;Parent=PVPAM_010009800
PVPAM_01	RATT	CDS	210421	210585	.	-	0	ID=PVPAM_010009800.1:CDS:1;Parent=PVPAM_010009800.1
PVPAM_01	RATT	CDS	210675	212030	.	-	0	ID=PVPAM_010009800.1:CDS:2;Parent=PVPAM_010009800.1
PVPAM_01	RATT	CDS	212169	212195	.	-	0	ID=PVPAM_010009800.1:CDS:3;Parent=PVPAM_010009800.1
###
PVPAM_01	.	polypeptide	210421	212195	.	-	.	ID=PVPAM_010009800.1:pep;Derives_from=PVPAM_010009800.1;orthologous_to=PVP01_0005950.1,PVP01_0010100.1,PVP01_1273100.1,PVP01_0006770.1,PVP01_0500300.1,PVPAM_110065300.1,PVPAM_000006600.1,PVPAM_000016500.1,PVP01_0006760.1;ortholog_cluster=ORTHOMCL8;product=term%3DPIR protein%3Bevidence%3DIEA%3Bwith%3DGeneDB:PVP01_0005950.1|GeneDB:PVP01_0010100.1|GeneDB:PVP01_1273100.1|GeneDB:PVP01_0006770.1|GeneDB:PVP01_0500300.1|GeneDB:PVP01_0006760.1
PVPAM_01	Pfam	protein_match	210741	212150	.	-	.	Parent=PVPAM_010009800.1:pep;Name=PF05795;signature_desc=Plasmodium vivax Vir protein
###
PVPAM_01	RATT	gene	217604	218522	.	-	.	ID=PVPAM_010009900;ratt_ortholog=PVP01_1273000
PVPAM_01	RATT	mRNA	217604	218522	.	-	.	ID=PVPAM_010009900.1;Parent=PVPAM_010009900
PVPAM_01	RATT	CDS	217604	218281	.	-	0	ID=PVPAM_010009900.1:CDS:1;Parent=PVPAM_010009900.1
PVPAM_01	RATT	CDS	218412	218522	.	-	0	ID=PVPAM_010009900.1:CDS:2;Parent=PVPAM_010009900.1
###
PVPAM_01	.	polypeptide	217604	218522	.	-	.	ID=PVPAM_010009900.1:pep;Derives_from=PVPAM_010009900.1;orthologous_to=PVP01_1273000.1;ortholog_cluster=ORTHOMCL4163;product=term%3DPlasmodium exported protein%2C unknown function%3Bevidence%3DIEA%3Bwith%3DGeneDB:PVP01_1273000.1
PVPAM_01	Pfam	protein_match	217806	218153	.	-	.	Parent=PVPAM_010009900.1:pep;Name=PF12420;signature_desc=Protein of unknown function
###
PVPAM_01	AUGUSTUS	gene	221424	222415	0.96	-	.	ID=PVPAM_010010000
PVPAM_01	AUGUSTUS	mRNA	221424	222415	0.96	-	.	ID=PVPAM_010010000.1;Parent=PVPAM_010010000
PVPAM_01	AUGUSTUS	CDS	221424	221536	0.98	-	2	ID=PVPAM_010010000.1:CDS:1;Parent=PVPAM_010010000.1
PVPAM_01	AUGUSTUS	CDS	221906	222170	0.98	-	0	ID=PVPAM_010010000.1:CDS:2;Parent=PVPAM_010010000.1
PVPAM_01	AUGUSTUS	CDS	222305	222415	1	-	0	ID=PVPAM_010010000.1:CDS:3;Parent=PVPAM_010010000.1
###
PVPAM_01	.	polypeptide	221424	222415	.	-	.	ID=PVPAM_010010000.1:pep;Derives_from=PVPAM_010010000.1;product=term%3Dhypothetical protein
###
PVPAM_01	RATT	gene	225793	226810	.	-	.	ID=PVPAM_010010100;ratt_ortholog=PVP01_0840000
PVPAM_01	RATT	mRNA	225793	226810	.	-	.	ID=PVPAM_010010100.1;Parent=PVPAM_010010100
PVPAM_01	RATT	CDS	225793	226575	.	-	0	ID=PVPAM_010010100.1:CDS:1;Parent=PVPAM_010010100.1
PVPAM_01	RATT	CDS	226706	226810	.	-	0	ID=PVPAM_010010100.1:CDS:2;Parent=PVPAM_010010100.1
###
PVPAM_01	.	polypeptide	225793	226810	.	-	.	ID=PVPAM_010010100.1:pep;Derives_from=PVPAM_010010100.1;orthologous_to=PVP01_0005580.1,PVP01_0008940.1;ortholog_cluster=ORTHOMCL156;product=term%3DPlasmodium exported protein%2C unknown function%3Bevidence%3DIEA%3Bwith%3DGeneDB:PVP01_0005580.1|GeneDB:PVP01_0008940.1
PVPAM_01	Pfam	protein_match	226007	226447	.	-	.	Parent=PVPAM_010010100.1:pep;Name=PF12420;signature_desc=Protein of unknown function
###
PVPAM_01	AUGUSTUS	gene	229992	232059	2	-	.	ID=PVPAM_010010200
PVPAM_01	AUGUSTUS	mRNA	229992	232059	1	-	.	ID=PVPAM_010010200.1;Parent=PVPAM_010010200
PVPAM_01	AUGUSTUS	CDS	229992	230174	1	-	0	ID=PVPAM_010010200.1:CDS:1;Parent=PVPAM_010010200.1
PVPAM_01	AUGUSTUS	CDS	230341	231906	1	-	0	ID=PVPAM_010010200.1:CDS:2;Parent=PVPAM_010010200.1
PVPAM_01	AUGUSTUS	CDS	232033	232059	1	-	0	ID=PVPAM_010010200.1:CDS:3;Parent=PVPAM_010010200.1
PVPAM_01	AUGUSTUS	mRNA	229992	232059	1	-	.	ID=PVPAM_010010200.2;Parent=PVPAM_010010200
PVPAM_01	AUGUSTUS	CDS	229992	230174	1	-	0	ID=PVPAM_010010200.2:CDS:1;Parent=PVPAM_010010200.2
PVPAM_01	AUGUSTUS	CDS	230302	231906	1	-	0	ID=PVPAM_010010200.2:CDS:2;Parent=PVPAM_010010200.2
PVPAM_01	AUGUSTUS	CDS	232033	232059	1	-	0	ID=PVPAM_010010200.2:CDS:3;Parent=PVPAM_010010200.2
###
PVPAM_01	.	polypeptide	229992	232059	.	-	.	ID=PVPAM_010010200.1:pep;Derives_from=PVPAM_010010200.1;orthologous_to=PVPAM_110068400.1,PVPAM_110068400.2,PVP01_0005570.1,PVP01_0008930.1,PVP01_0007220.1,PVP01_0121700.1,PVP01_0007720.1,PVPAM_040035900.1,PVPAM_040039000.1,PVPAM_110059700.1,PVPAM_110059700.2,PVPAM_050005200.2,PVPAM_050005200.1,PVPAM_060038700.1,PVPAM_080005400.1,PVPAM_060005800.1,PVPAM_060005800.2,PVPAM_010010200.2,PVPAM_040005200.1,PVPAM_060038700.2,PVPAM_030029900.1,PVPAM_000034900.1,PVPAM_000034900.2,PVPAM_000018000.1,PVPAM_000018000.2,PVPAM_100041700.1,PVPAM_000010300.1,PVP01_0005160.1,PVP01_0010380.1,PVP01_1035200.1,PVP01_0010520.1,PVP01_0008820.1;ortholog_cluster=ORTHOMCL0;product=term%3DPIR protein%3Bevidence%3DIEA%3Bwith%3DGeneDB:PVP01_0005570.1|GeneDB:PVP01_0008930.1|GeneDB:PVP01_0007220.1|GeneDB:PVP01_0121700.1|GeneDB:PVP01_0007720.1|GeneDB:PVP01_0005160.1|GeneDB:PVP01_0010380.1|GeneDB:PVP01_1035200.1|GeneDB:PVP01_0010520.1|GeneDB:PVP01_0008820.1
PVPAM_01	Pfam	protein_match	230305	230844	.	-	.	Parent=PVPAM_010010200.1:pep;Name=PF05795;signature_desc=Plasmodium vivax Vir protein
PVPAM_01	Pfam	protein_match	231133	232014	.	-	.	Parent=PVPAM_010010200.1:pep;Name=PF05795;signature_desc=Plasmodium vivax Vir protein
###
PVPAM_01	.	polypeptide	229992	232059	.	-	.	ID=PVPAM_010010200.2:pep;Derives_from=PVPAM_010010200.2;orthologous_to=PVPAM_110068400.1,PVPAM_110068400.2,PVP01_0005570.1,PVP01_0008930.1,PVP01_0007220.1,PVP01_0121700.1,PVP01_0007720.1,PVPAM_040035900.1,PVPAM_040039000.1,PVPAM_110059700.1,PVPAM_110059700.2,PVPAM_050005200.2,PVPAM_050005200.1,PVPAM_060038700.1,PVPAM_080005400.1,PVPAM_060005800.1,PVPAM_060005800.2,PVPAM_010010200.1,PVPAM_040005200.1,PVPAM_060038700.2,PVPAM_030029900.1,PVPAM_000034900.1,PVPAM_000034900.2,PVPAM_000018000.1,PVPAM_000018000.2,PVPAM_100041700.1,PVPAM_000010300.1,PVP01_0005160.1,PVP01_0010380.1,PVP01_1035200.1,PVP01_0010520.1,PVP01_0008820.1;ortholog_cluster=ORTHOMCL0;product=term%3DPIR protein%3Bevidence%3DIEA%3Bwith%3DGeneDB:PVP01_0005570.1|GeneDB:PVP01_0008930.1|GeneDB:PVP01_0007220.1|GeneDB:PVP01_0121700.1|GeneDB:PVP01_0007720.1|GeneDB:PVP01_0005160.1|GeneDB:PVP01_0010380.1|GeneDB:PVP01_1035200.1|GeneDB:PVP01_0010520.1|GeneDB:PVP01_0008820.1
PVPAM_01	Pfam	protein_match	230266	230844	.	-	.	Parent=PVPAM_010010200.2:pep;Name=PF05795;signature_desc=Plasmodium vivax Vir protein
PVPAM_01	Pfam	protein_match	231133	232014	.	-	.	Parent=PVPAM_010010200.2:pep;Name=PF05795;signature_desc=Plasmodium vivax Vir protein
###
PVPAM_01	AUGUSTUS	gene	234156	235741	1	+	.	ID=PVPAM_010010300
PVPAM_01	AUGUSTUS	mRNA	234156	235741	1	+	.	ID=PVPAM_010010300.1;Parent=PVPAM_010010300
PVPAM_01	AUGUSTUS	CDS	234156	235493	1	+	0	ID=PVPAM_010010300.1:CDS:1;Parent=PVPAM_010010300.1
PVPAM_01	AUGUSTUS	CDS	235589	235741	1	+	0	ID=PVPAM_010010300.1:CDS:2;Parent=PVPAM_010010300.1
###
PVPAM_01	.	polypeptide	234156	235741	.	+	.	ID=PVPAM_010010300.1:pep;Derives_from=PVPAM_010010300.1;orthologous_to=PVPAM_000034800.1,PVPAM_040038900.1;ortholog_cluster=ORTHOMCL207;product=term%3Dhypothetical protein%2C conserved
###
PVPAM_01	AUGUSTUS	gene	238801	240450	1	+	.	ID=PVPAM_010010400
PVPAM_01	AUGUSTUS	mRNA	238801	240450	1	+	.	ID=PVPAM_010010400.1;Parent=PVPAM_010010400
PVPAM_01	AUGUSTUS	CDS	238801	238827	1	+	0	ID=PVPAM_010010400.1:CDS:1;Parent=PVPAM_010010400.1
PVPAM_01	AUGUSTUS	CDS	238966	240180	1	+	0	ID=PVPAM_010010400.1:CDS:2;Parent=PVPAM_010010400.1
PVPAM_01	AUGUSTUS	CDS	240289	240450	1	+	0	ID=PVPAM_010010400.1:CDS:3;Parent=PVPAM_010010400.1
###
PVPAM_01	.	polypeptide	238801	240450	.	+	.	ID=PVPAM_010010400.1:pep;Derives_from=PVPAM_010010400.1;orthologous_to=PVPAM_000034700.1,PVPAM_060038500.1,PVP01_0009710.1;ortholog_cluster=ORTHOMCL116;product=term%3DPIR protein%3Bevidence%3DIEA%3Bwith%3DGeneDB:PVP01_0009710.1
###
PVPAM_01	.	pseudogene	244321	245307	887	+	.	ID=PVPAM_010010500:pseudogene;has_internal_stop=true;has_frameshift=false;has_stop=true;Target=PVP01_0003940.1 6 293;original_prot_length=293
PVPAM_01	.	pseudogenic_transcript	244321	245307	.	+	.	ID=PVPAM_010010500.1;Parent=PVPAM_010010500:pseudogene
PVPAM_01	.	pseudogenic_exon	244321	245307	.	+	.	ID=PVPAM_010010500.1:pseudogenic_exon:1;Parent=PVPAM_010010500.1
###
PVPAM_01	.	polypeptide	244321	245307	.	+	.	ID=PVPAM_010010500.1:pep;Derives_from=PVPAM_010010500.1;product=term%3Dhypothetical protein
###
PVPAM_01	RATT	gene	248619	249944	.	+	.	ID=PVPAM_010010600;ratt_ortholog=PVP01_1200600
PVPAM_01	RATT	mRNA	248619	249944	.	+	.	ID=PVPAM_010010600.1;Parent=PVPAM_010010600
PVPAM_01	RATT	CDS	248619	248636	.	+	0	ID=PVPAM_010010600.1:CDS:1;Parent=PVPAM_010010600.1
PVPAM_01	RATT	CDS	248764	249669	.	+	0	ID=PVPAM_010010600.1:CDS:2;Parent=PVPAM_010010600.1
PVPAM_01	RATT	CDS	249786	249944	.	+	0	ID=PVPAM_010010600.1:CDS:3;Parent=PVPAM_010010600.1
###
PVPAM_01	.	polypeptide	248619	249944	.	+	.	ID=PVPAM_010010600.1:pep;Derives_from=PVPAM_010010600.1;orthologous_to=PVP01_1200600.1;ortholog_cluster=ORTHOMCL4373;product=term%3DPIR protein%3Bevidence%3DIEA%3Bwith%3DGeneDB:PVP01_1200600.1
PVPAM_01	Pfam	protein_match	248655	249695	.	+	.	Parent=PVPAM_010010600.1:pep;Name=PF05795;signature_desc=Plasmodium vivax Vir protein
###
PVPAM_01	.	pseudogene	251657	252800	498	+	.	ID=PVPAM_010010700:pseudogene;has_internal_stop=true;has_frameshift=true;Target=PVP01_0006040.1 10 321;original_prot_length=322
PVPAM_01	.	pseudogenic_transcript	251657	252800	.	+	.	ID=PVPAM_010010700.1;Parent=PVPAM_010010700:pseudogene
PVPAM_01	.	pseudogenic_exon	251657	251941	.	+	.	ID=PVPAM_010010700.1:pseudogenic_exon:1;Parent=PVPAM_010010700.1
PVPAM_01	.	pseudogenic_exon	251944	251970	.	+	.	ID=PVPAM_010010700.1:pseudogenic_exon:2;Parent=PVPAM_010010700.1
PVPAM_01	.	pseudogenic_exon	251973	252800	.	+	.	ID=PVPAM_010010700.1:pseudogenic_exon:3;Parent=PVPAM_010010700.1
###
PVPAM_01	.	polypeptide	251657	252800	.	+	.	ID=PVPAM_010010700.1:pep;Derives_from=PVPAM_010010700.1;orthologous_to=PVPAM_020027600.1,PVPAM_040005700.1,PVPAM_020006000.1,PVPAM_140005300.1,PVPAM_040007100.1,PVP01_1200700.1;ortholog_cluster=ORTHOMCL25;product=term%3DPIR protein%3Bevidence%3DIEA%3Bwith%3DGeneDB:PVP01_1200700.1
###
PVPAM_01	AUGUSTUS	gene	255852	257125	1	+	.	ID=PVPAM_010010800
PVPAM_01	AUGUSTUS	mRNA	255852	257125	1	+	.	ID=PVPAM_010010800.1;Parent=PVPAM_010010800
PVPAM_01	AUGUSTUS	CDS	255852	255902	1	+	0	ID=PVPAM_010010800.1:CDS:1;Parent=PVPAM_010010800.1
PVPAM_01	AUGUSTUS	CDS	256024	256848	1	+	0	ID=PVPAM_010010800.1:CDS:2;Parent=PVPAM_010010800.1
PVPAM_01	AUGUSTUS	CDS	256970	257125	1	+	0	ID=PVPAM_010010800.1:CDS:3;Parent=PVPAM_010010800.1
###
PVPAM_01	.	polypeptide	255852	257125	.	+	.	ID=PVPAM_010010800.1:pep;Derives_from=PVPAM_010010800.1;orthologous_to=PVP01_0006840.1,PVPAM_040039600.1;ortholog_cluster=ORTHOMCL314;product=term%3DPIR protein%3Bevidence%3DIEA%3Bwith%3DGeneDB:PVP01_0006840.1
PVPAM_01	Pfam	protein_match	256623	256877	.	+	.	Parent=PVPAM_010010800.1:pep;Name=PF05795;signature_desc=Plasmodium vivax Vir protein
###
PVPAM_01	AUGUSTUS	gene	261763	263384	1	+	.	ID=PVPAM_010010900
PVPAM_01	AUGUSTUS	mRNA	261763	263384	1	+	.	ID=PVPAM_010010900.1;Parent=PVPAM_010010900
PVPAM_01	AUGUSTUS	CDS	261763	261789	1	+	0	ID=PVPAM_010010900.1:CDS:1;Parent=PVPAM_010010900.1
PVPAM_01	AUGUSTUS	CDS	261927	263117	1	+	0	ID=PVPAM_010010900.1:CDS:2;Parent=PVPAM_010010900.1
PVPAM_01	AUGUSTUS	CDS	263226	263384	1	+	0	ID=PVPAM_010010900.1:CDS:3;Parent=PVPAM_010010900.1
###
PVPAM_01	.	polypeptide	261763	263384	.	+	.	ID=PVPAM_010010900.1:pep;Derives_from=PVPAM_010010900.1;orthologous_to=PVPAM_010006900.1;ortholog_cluster=ORTHOMCL345;product=term%3DPlasmodium vivax Vir protein%2C putative%3Bevidence%3DIEA%3Bwith%3DPfam:PF05795
PVPAM_01	Pfam	protein_match	261829	263031	.	+	.	Parent=PVPAM_010010900.1:pep;Name=PF05795;signature_desc=Plasmodium vivax Vir protein
###
PVPAM_01	.	pseudogene	267387	268556	664	+	.	ID=PVPAM_010011000:pseudogene;has_internal_stop=true;has_frameshift=false;has_stop=true;Target=PVP01_0737800.1 7 370;original_prot_length=370
PVPAM_01	.	pseudogenic_transcript	267387	268556	.	+	.	ID=PVPAM_010011000.1;Parent=PVPAM_010011000:pseudogene
PVPAM_01	.	pseudogenic_exon	267387	268556	.	+	.	ID=PVPAM_010011000.1:pseudogenic_exon:1;Parent=PVPAM_010011000.1
###
PVPAM_01	.	polypeptide	267387	268556	.	+	.	ID=PVPAM_010011000.1:pep;Derives_from=PVPAM_010011000.1;orthologous_to=PVPAM_030030500.1;ortholog_cluster=ORTHOMCL368;product=term%3DPlasmodium vivax Vir protein%2C putative%3Bevidence%3DIEA%3Bwith%3DPfam:PF05795
PVPAM_01	Pfam	protein_match	267411	268544	.	+	.	Parent=PVPAM_010011000.1:pep;Name=PF05795;signature_desc=Plasmodium vivax Vir protein
###
PVPAM_01	AUGUSTUS	gene	271928	273148	1	+	.	ID=PVPAM_010011100
PVPAM_01	AUGUSTUS	mRNA	271928	273148	1	+	.	ID=PVPAM_010011100.1;Parent=PVPAM_010011100
PVPAM_01	AUGUSTUS	CDS	271928	271960	1	+	0	ID=PVPAM_010011100.1:CDS:1;Parent=PVPAM_010011100.1
PVPAM_01	AUGUSTUS	CDS	272105	272866	1	+	0	ID=PVPAM_010011100.1:CDS:2;Parent=PVPAM_010011100.1
PVPAM_01	AUGUSTUS	CDS	272987	273148	1	+	0	ID=PVPAM_010011100.1:CDS:3;Parent=PVPAM_010011100.1
###
PVPAM_01	.	polypeptide	271928	273148	.	+	.	ID=PVPAM_010011100.1:pep;Derives_from=PVPAM_010011100.1;product=term%3DPlasmodium vivax Vir protein%2C putative%3Bevidence%3DIEA%3Bwith%3DPfam:PF05795
PVPAM_01	Pfam	protein_match	272648	272872	.	+	.	Parent=PVPAM_010011100.1:pep;Name=PF05795;signature_desc=Plasmodium vivax Vir protein
###
PVPAM_01	.	pseudogene	274640	275518	950	-	.	ID=PVPAM_010011200:pseudogene;has_internal_stop=true;has_frameshift=false;has_start=true;has_stop=true;Target=PVP01_0007380.1 1 252;original_prot_length=252
PVPAM_01	.	pseudogenic_transcript	274640	275518	.	-	.	ID=PVPAM_010011200.1;Parent=PVPAM_010011200:pseudogene
PVPAM_01	.	pseudogenic_exon	274640	275518	.	-	.	ID=PVPAM_010011200.1:pseudogenic_exon:1;Parent=PVPAM_010011200.1
###
PVPAM_01	.	polypeptide	274640	275518	.	-	.	ID=PVPAM_010011200.1:pep;Derives_from=PVPAM_010011200.1;orthologous_to=PVPAM_000035400.1,PVPAM_000043500.1;ortholog_cluster=ORTHOMCL163;product=term%3DProtein of unknown function%2C putative%3Bevidence%3DIEA%3Bwith%3DPfam:PF12420
PVPAM_01	Pfam	protein_match	274712	275077	.	-	.	Parent=PVPAM_010011200.1:pep;Name=PF12420;signature_desc=Protein of unknown function
###
PVPAM_01	.	pseudogene	277797	278713	936	-	.	ID=PVPAM_010011300:pseudogene;has_internal_stop=true;has_frameshift=true;Target=PVP01_0005060.1 1 257;original_prot_length=258
PVPAM_01	.	pseudogenic_transcript	277797	278713	.	-	.	ID=PVPAM_010011300.1;Parent=PVPAM_010011300:pseudogene
PVPAM_01	.	pseudogenic_exon	277797	278486	.	-	.	ID=PVPAM_010011300.1:pseudogenic_exon:1;Parent=PVPAM_010011300.1
PVPAM_01	.	pseudogenic_exon	278618	278713	.	-	.	ID=PVPAM_010011300.1:pseudogenic_exon:2;Parent=PVPAM_010011300.1
###
PVPAM_01	.	polypeptide	277797	278713	.	-	.	ID=PVPAM_010011300.1:pep;Derives_from=PVPAM_010011300.1;orthologous_to=PVPAM_000035300.1,PVP01_0007370.1;ortholog_cluster=ORTHOMCL162;product=term%3DPlasmodium exported protein%2C unknown function%3Bevidence%3DIEA%3Bwith%3DGeneDB:PVP01_0007370.1
PVPAM_01	Pfam	protein_match	278015	278380	.	-	.	Parent=PVPAM_010011300.1:pep;Name=PF12420;signature_desc=Protein of unknown function
###
PVPAM_01	RATT	gene	281761	282649	.	-	.	ID=PVPAM_010011400;ratt_ortholog=PVP01_0007360
PVPAM_01	RATT	mRNA	281761	282649	.	-	.	ID=PVPAM_010011400.1;Parent=PVPAM_010011400
PVPAM_01	RATT	CDS	281761	282438	.	-	0	ID=PVPAM_010011400.1:CDS:1;Parent=PVPAM_010011400.1
PVPAM_01	RATT	CDS	282575	282649	.	-	0	ID=PVPAM_010011400.1:CDS:2;Parent=PVPAM_010011400.1
###
PVPAM_01	.	polypeptide	281761	282649	.	-	.	ID=PVPAM_010011400.1:pep;Derives_from=PVPAM_010011400.1;orthologous_to=PVP01_0007360.1;ortholog_cluster=ORTHOMCL4260;product=term%3DPlasmodium exported protein%2C unknown function%3Bevidence%3DIEA%3Bwith%3DGeneDB:PVP01_0007360.1
PVPAM_01	Pfam	protein_match	281927	282316	.	-	.	Parent=PVPAM_010011400.1:pep;Name=PF12420;signature_desc=Protein of unknown function
###
PVPAM_01	AUGUSTUS	gene	287420	288354	0.98	-	.	ID=PVPAM_010011500
PVPAM_01	AUGUSTUS	mRNA	287420	288354	0.98	-	.	ID=PVPAM_010011500.1;Parent=PVPAM_010011500
PVPAM_01	AUGUSTUS	CDS	287420	288154	0.98	-	0	ID=PVPAM_010011500.1:CDS:1;Parent=PVPAM_010011500.1
PVPAM_01	AUGUSTUS	CDS	288283	288354	1	-	0	ID=PVPAM_010011500.1:CDS:2;Parent=PVPAM_010011500.1
###
PVPAM_01	.	polypeptide	287420	288354	.	-	.	ID=PVPAM_010011500.1:pep;Derives_from=PVPAM_010011500.1;orthologous_to=PVPAM_050006200.1;ortholog_cluster=ORTHOMCL423;product=term%3DProtein of unknown function%2C putative%3Bevidence%3DIEA%3Bwith%3DPfam:PF12420
PVPAM_01	Pfam	protein_match	287632	288024	.	-	.	Parent=PVPAM_010011500.1:pep;Name=PF12420;signature_desc=Protein of unknown function
###
PVPAM_01	.	pseudogene	291786	292505	501	-	.	ID=PVPAM_010011600:pseudogene;has_internal_stop=false;has_frameshift=false;Target=PVP01_0006200.1 46 280;original_prot_length=282
PVPAM_01	.	pseudogenic_transcript	291786	292505	.	-	.	ID=PVPAM_010011600.1;Parent=PVPAM_010011600:pseudogene
PVPAM_01	.	pseudogenic_exon	291786	292505	.	-	.	ID=PVPAM_010011600.1:pseudogenic_exon:1;Parent=PVPAM_010011600.1
###
PVPAM_01	.	polypeptide	291786	292505	.	-	.	ID=PVPAM_010011600.1:pep;Derives_from=PVPAM_010011600.1;orthologous_to=PVPAM_000021200.1,PVP01_0001540.1,PVP01_0738600.1;ortholog_cluster=ORTHOMCL130;product=term%3DPlasmodium exported protein%2C unknown function%3Bevidence%3DIEA%3Bwith%3DGeneDB:PVP01_0001540.1|GeneDB:PVP01_0738600.1
PVPAM_01	Pfam	protein_match	291855	292277	.	-	.	Parent=PVPAM_010011600.1:pep;Name=PF12420;signature_desc=Protein of unknown function
###
PVPAM_01	AUGUSTUS	gene	296015	296937	1	-	.	ID=PVPAM_010011700
PVPAM_01	AUGUSTUS	mRNA	296015	296937	1	-	.	ID=PVPAM_010011700.1;Parent=PVPAM_010011700
PVPAM_01	AUGUSTUS	CDS	296015	296695	1	-	0	ID=PVPAM_010011700.1:CDS:1;Parent=PVPAM_010011700.1
PVPAM_01	AUGUSTUS	CDS	296827	296937	1	-	0	ID=PVPAM_010011700.1:CDS:2;Parent=PVPAM_010011700.1
###
PVPAM_01	.	polypeptide	296015	296937	.	-	.	ID=PVPAM_010011700.1:pep;Derives_from=PVPAM_010011700.1;orthologous_to=PVP01_0002460.1;ortholog_cluster=ORTHOMCL5737;product=term%3DPlasmodium exported protein%2C unknown function%3Bevidence%3DIEA%3Bwith%3DGeneDB:PVP01_0002460.1
PVPAM_01	Pfam	protein_match	296176	296562	.	-	.	Parent=PVPAM_010011700.1:pep;Name=PF12420;signature_desc=Protein of unknown function
###
PVPAM_01	.	pseudogene	300539	301363	484	-	.	ID=PVPAM_010011800:pseudogene;has_internal_stop=false;has_frameshift=false;Target=PVP01_0736500.1 15 286;original_prot_length=288
PVPAM_01	.	pseudogenic_transcript	300539	301363	.	-	.	ID=PVPAM_010011800.1;Parent=PVPAM_010011800:pseudogene
PVPAM_01	.	pseudogenic_exon	300539	301363	.	-	.	ID=PVPAM_010011800.1:pseudogenic_exon:1;Parent=PVPAM_010011800.1
###
PVPAM_01	.	polypeptide	300539	301363	.	-	.	ID=PVPAM_010011800.1:pep;Derives_from=PVPAM_010011800.1;orthologous_to=PVP01_0008900.1;ortholog_cluster=ORTHOMCL4725;product=term%3DPlasmodium exported protein%2C unknown function%3Bevidence%3DIEA%3Bwith%3DGeneDB:PVP01_0008900.1
PVPAM_01	Pfam	protein_match	300617	301033	.	-	.	Parent=PVPAM_010011800.1:pep;Name=PF12420;signature_desc=Protein of unknown function
###
PVPAM_01	.	pseudogene	304455	305193	530	-	.	ID=PVPAM_010011900:pseudogene;has_internal_stop=false;has_frameshift=true;Target=PVP01_0006120.1 38 287;original_prot_length=290
PVPAM_01	.	pseudogenic_transcript	304455	305193	.	-	.	ID=PVPAM_010011900.1;Parent=PVPAM_010011900:pseudogene
PVPAM_01	.	pseudogenic_exon	304455	304466	.	-	.	ID=PVPAM_010011900.1:pseudogenic_exon:1;Parent=PVPAM_010011900.1
PVPAM_01	.	pseudogenic_exon	304468	305193	.	-	.	ID=PVPAM_010011900.1:pseudogenic_exon:2;Parent=PVPAM_010011900.1
###
PVPAM_01	.	polypeptide	304455	305193	.	-	.	ID=PVPAM_010011900.1:pep;Derives_from=PVPAM_010011900.1;product=term%3DProtein of unknown function%2C putative%3Bevidence%3DIEA%3Bwith%3DPfam:PF12420
PVPAM_01	Pfam	protein_match	304534	304935	.	-	.	Parent=PVPAM_010011900.1:pep;Name=PF12420;signature_desc=Protein of unknown function
###
PVPAM_01	RATT	gene	309177	310152	.	-	.	ID=PVPAM_010012000;ratt_ortholog=PVP01_0006550
PVPAM_01	RATT	mRNA	309177	310152	.	-	.	ID=PVPAM_010012000.1;Parent=PVPAM_010012000
PVPAM_01	RATT	CDS	309177	309911	.	-	0	ID=PVPAM_010012000.1:CDS:1;Parent=PVPAM_010012000.1
PVPAM_01	RATT	CDS	310042	310152	.	-	0	ID=PVPAM_010012000.1:CDS:2;Parent=PVPAM_010012000.1
###
PVPAM_01	.	polypeptide	309177	310152	.	-	.	ID=PVPAM_010012000.1:pep;Derives_from=PVPAM_010012000.1;orthologous_to=PVP01_0006550.1;ortholog_cluster=ORTHOMCL4764;product=term%3DPlasmodium exported protein%2C unknown function%3Bevidence%3DIEA%3Bwith%3DGeneDB:PVP01_0006550.1
PVPAM_01	Pfam	protein_match	309355	309783	.	-	.	Parent=PVPAM_010012000.1:pep;Name=PF12420;signature_desc=Protein of unknown function
###
PVPAM_01	RATT	gene	313722	314222	.	-	.	ID=PVPAM_010012100;ratt_ortholog=PVP01_0006540
PVPAM_01	RATT	mRNA	313722	314222	.	-	.	ID=PVPAM_010012100.1;Parent=PVPAM_010012100
PVPAM_01	RATT	CDS	313722	314222	.	-	0	ID=PVPAM_010012100.1:CDS:1;Parent=PVPAM_010012100.1
###
PVPAM_01	.	polypeptide	313722	314222	.	-	.	ID=PVPAM_010012100.1:pep;Derives_from=PVPAM_010012100.1;orthologous_to=PVP01_0006540.1;ortholog_cluster=ORTHOMCL1394;product=term%3DPlasmodium exported protein%2C unknown function%3Bevidence%3DIEA%3Bwith%3DGeneDB:PVP01_0006540.1
PVPAM_01	Pfam	protein_match	313794	314192	.	-	.	Parent=PVPAM_010012100.1:pep;Name=PF12420;signature_desc=Protein of unknown function
###
PVPAM_01	.	pseudogene	317381	318225	821	-	.	ID=PVPAM_010012200:pseudogene;has_internal_stop=true;has_frameshift=true;Target=PVP01_0002950.1 13 258;original_prot_length=258
PVPAM_01	.	pseudogenic_transcript	317381	318225	.	-	.	ID=PVPAM_010012200.1;Parent=PVPAM_010012200:pseudogene
PVPAM_01	.	pseudogenic_exon	317381	317905	.	-	.	ID=PVPAM_010012200.1:pseudogenic_exon:1;Parent=PVPAM_010012200.1
PVPAM_01	.	pseudogenic_exon	317908	318225	.	-	.	ID=PVPAM_010012200.1:pseudogenic_exon:2;Parent=PVPAM_010012200.1
###
PVPAM_01	.	polypeptide	317381	318225	.	-	.	ID=PVPAM_010012200.1:pep;Derives_from=PVPAM_010012200.1;orthologous_to=PVPAM_000031300.1,PVPAM_040037300.1;ortholog_cluster=ORTHOMCL159;product=term%3DPlasmodium vivax Vir protein%2C putative%3Bevidence%3DIEA%3Bwith%3DPfam:PF05795
PVPAM_01	Pfam	protein_match	317404	317874	.	-	.	Parent=PVPAM_010012200.1:pep;Name=PF05795;signature_desc=Plasmodium vivax Vir protein
###
PVPAM_01	AUGUSTUS	gene	320318	321669	1	+	.	ID=PVPAM_010012300
PVPAM_01	AUGUSTUS	mRNA	320318	321669	1	+	.	ID=PVPAM_010012300.1;Parent=PVPAM_010012300
PVPAM_01	AUGUSTUS	CDS	320318	320362	1	+	0	ID=PVPAM_010012300.1:CDS:1;Parent=PVPAM_010012300.1
PVPAM_01	AUGUSTUS	CDS	320492	321373	1	+	0	ID=PVPAM_010012300.1:CDS:2;Parent=PVPAM_010012300.1
PVPAM_01	AUGUSTUS	CDS	321493	321669	1	+	0	ID=PVPAM_010012300.1:CDS:3;Parent=PVPAM_010012300.1
###
PVPAM_01	.	polypeptide	320318	321669	.	+	.	ID=PVPAM_010012300.1:pep;Derives_from=PVPAM_010012300.1;orthologous_to=PVP01_0737000.1;ortholog_cluster=ORTHOMCL2422;product=term%3DPIR protein%3Bevidence%3DIEA%3Bwith%3DGeneDB:PVP01_0737000.1
###
PVPAM_01	AUGUSTUS	gene	324294	325943	1	+	.	ID=PVPAM_010012400
PVPAM_01	AUGUSTUS	mRNA	324294	325943	1	+	.	ID=PVPAM_010012400.1;Parent=PVPAM_010012400
PVPAM_01	AUGUSTUS	CDS	324294	324323	1	+	0	ID=PVPAM_010012400.1:CDS:1;Parent=PVPAM_010012400.1
PVPAM_01	AUGUSTUS	CDS	324468	325676	1	+	0	ID=PVPAM_010012400.1:CDS:2;Parent=PVPAM_010012400.1
PVPAM_01	AUGUSTUS	CDS	325788	325943	1	+	0	ID=PVPAM_010012400.1:CDS:3;Parent=PVPAM_010012400.1
###
PVPAM_01	.	polypeptide	324294	325943	.	+	.	ID=PVPAM_010012400.1:pep;Derives_from=PVPAM_010012400.1;orthologous_to=PVPAM_040006300.1,PVP01_0002930.1;ortholog_cluster=ORTHOMCL306;product=term%3DPIR protein%3Bevidence%3DIEA%3Bwith%3DGeneDB:PVP01_0002930.1
###
PVPAM_01	.	pseudogene	327696	328821	1.12e+03	-	.	ID=PVPAM_010012500:pseudogene;has_internal_stop=true;has_frameshift=true;Target=PVP01_0007000.1 5 337;original_prot_length=337
PVPAM_01	.	pseudogenic_transcript	327696	328821	.	-	.	ID=PVPAM_010012500.1;Parent=PVPAM_010012500:pseudogene
PVPAM_01	.	pseudogenic_exon	327696	327863	.	-	.	ID=PVPAM_010012500.1:pseudogenic_exon:1;Parent=PVPAM_010012500.1
PVPAM_01	.	pseudogenic_exon	327994	328821	.	-	.	ID=PVPAM_010012500.1:pseudogenic_exon:2;Parent=PVPAM_010012500.1
###
PVPAM_01	.	polypeptide	327696	328821	.	-	.	ID=PVPAM_010012500.1:pep;Derives_from=PVPAM_010012500.1;orthologous_to=PVPAM_110054900.1,PVPAM_000039900.1,PVP01_0007000.1;ortholog_cluster=ORTHOMCL120;product=term%3DPIR protein%3Bevidence%3DIEA%3Bwith%3DGeneDB:PVP01_0007000.1
PVPAM_01	Pfam	protein_match	327838	328122	.	-	.	Parent=PVPAM_010012500.1:pep;Name=PF05795;signature_desc=Plasmodium vivax Vir protein
PVPAM_01	Pfam	protein_match	328081	328803	.	-	.	Parent=PVPAM_010012500.1:pep;Name=PF05795;signature_desc=Plasmodium vivax Vir protein
###
PVPAM_01	.	pseudogene	333476	334141	868	-	.	ID=PVPAM_010012600:pseudogene;has_internal_stop=false;has_frameshift=false;has_stop=true;Target=PVP01_0009690.1 4 225;original_prot_length=225
PVPAM_01	.	pseudogenic_transcript	333476	334141	.	-	.	ID=PVPAM_010012600.1;Parent=PVPAM_010012600:pseudogene
PVPAM_01	.	pseudogenic_exon	333476	334141	.	-	.	ID=PVPAM_010012600.1:pseudogenic_exon:1;Parent=PVPAM_010012600.1
###
PVPAM_01	.	polypeptide	333476	334141	.	-	.	ID=PVPAM_010012600.1:pep;Derives_from=PVPAM_010012600.1;product=term%3DProtein of unknown function%2C putative%3Bevidence%3DIEA%3Bwith%3DPfam:PF12420
PVPAM_01	Pfam	protein_match	333506	333886	.	-	.	Parent=PVPAM_010012600.1:pep;Name=PF12420;signature_desc=Protein of unknown function
###
PVPAM_01	RATT	gene	337668	338644	.	-	.	ID=PVPAM_010012700;ratt_ortholog=PVP01_0218900
PVPAM_01	RATT	mRNA	337668	338644	.	-	.	ID=PVPAM_010012700.1;Parent=PVPAM_010012700
PVPAM_01	RATT	CDS	337668	338396	.	-	0	ID=PVPAM_010012700.1:CDS:1;Parent=PVPAM_010012700.1
PVPAM_01	RATT	CDS	338528	338644	.	-	0	ID=PVPAM_010012700.1:CDS:2;Parent=PVPAM_010012700.1
###
PVPAM_01	.	polypeptide	337668	338644	.	-	.	ID=PVPAM_010012700.1:pep;Derives_from=PVPAM_010012700.1;orthologous_to=PVP01_0218900.1;ortholog_cluster=ORTHOMCL3364;product=term%3DPlasmodium exported protein%2C unknown function%3Bevidence%3DIEA%3Bwith%3DGeneDB:PVP01_0218900.1
PVPAM_01	Pfam	protein_match	337832	338269	.	-	.	Parent=PVPAM_010012700.1:pep;Name=PF12420;signature_desc=Protein of unknown function
###
PVPAM_01	.	pseudogene	342476	343168	658	-	.	ID=PVPAM_010012800:pseudogene;has_internal_stop=false;has_frameshift=false;has_stop=true;Target=PVP01_0008260.1 5 238;original_prot_length=238
PVPAM_01	.	pseudogenic_transcript	342476	343168	.	-	.	ID=PVPAM_010012800.1;Parent=PVPAM_010012800:pseudogene
PVPAM_01	.	pseudogenic_exon	342476	343168	.	-	.	ID=PVPAM_010012800.1:pseudogenic_exon:1;Parent=PVPAM_010012800.1
###
PVPAM_01	.	polypeptide	342476	343168	.	-	.	ID=PVPAM_010012800.1:pep;Derives_from=PVPAM_010012800.1;orthologous_to=PVPAM_110054600.1,PVPAM_060006500.1;ortholog_cluster=ORTHOMCL218;product=term%3DProtein of unknown function%2C putative%3Bevidence%3DIEA%3Bwith%3DPfam:PF12420
PVPAM_01	Pfam	protein_match	342509	342913	.	-	.	Parent=PVPAM_010012800.1:pep;Name=PF12420;signature_desc=Protein of unknown function
###
PVPAM_01	RATT	gene	346715	347638	.	-	.	ID=PVPAM_010012900;ratt_ortholog=PVP01_0003340
PVPAM_01	RATT	mRNA	346715	347638	.	-	.	ID=PVPAM_010012900.1;Parent=PVPAM_010012900
PVPAM_01	RATT	CDS	346715	347407	.	-	0	ID=PVPAM_010012900.1:CDS:1;Parent=PVPAM_010012900.1
PVPAM_01	RATT	CDS	347534	347638	.	-	0	ID=PVPAM_010012900.1:CDS:2;Parent=PVPAM_010012900.1
###
PVPAM_01	.	polypeptide	346715	347638	.	-	.	ID=PVPAM_010012900.1:pep;Derives_from=PVPAM_010012900.1;orthologous_to=PVP01_0001610.1;ortholog_cluster=ORTHOMCL2893;product=term%3DPlasmodium exported protein%2C unknown function%3Bevidence%3DIEA%3Bwith%3DGeneDB:PVP01_0001610.1
PVPAM_01	Pfam	protein_match	346925	347275	.	-	.	Parent=PVPAM_010012900.1:pep;Name=PF12420;signature_desc=Protein of unknown function
###
PVPAM_01	RATT	gene	350890	352864	.	-	.	ID=PVPAM_010013000;ratt_ortholog=PVP01_0007290
PVPAM_01	RATT	mRNA	350890	352864	.	-	.	ID=PVPAM_010013000.1;Parent=PVPAM_010013000
PVPAM_01	RATT	CDS	350890	351069	.	-	0	ID=PVPAM_010013000.1:CDS:1;Parent=PVPAM_010013000.1
PVPAM_01	RATT	CDS	351191	352696	.	-	0	ID=PVPAM_010013000.1:CDS:2;Parent=PVPAM_010013000.1
PVPAM_01	RATT	CDS	352838	352864	.	-	0	ID=PVPAM_010013000.1:CDS:3;Parent=PVPAM_010013000.1
###
PVPAM_01	.	polypeptide	350890	352864	.	-	.	ID=PVPAM_010013000.1:pep;Derives_from=PVPAM_010013000.1;orthologous_to=PVPAM_140007200.1,PVPAM_140081300.1,PVPAM_110069900.1,PVP01_0003350.1,PVP01_0007290.1,PVPAM_060010600.1,PVP01_0600100.1,PVP01_0010240.1,PVP01_0841000.1,PVP01_0009410.1,PVP01_0839600.1;ortholog_cluster=ORTHOMCL6;product=term%3DPIR protein%3Bevidence%3DIEA%3Bwith%3DGeneDB:PVP01_0003350.1|GeneDB:PVP01_0007290.1|GeneDB:PVP01_0600100.1|GeneDB:PVP01_0010240.1|GeneDB:PVP01_0841000.1|GeneDB:PVP01_0009410.1|GeneDB:PVP01_0839600.1
PVPAM_01	Pfam	protein_match	351173	352816	.	-	.	Parent=PVPAM_010013000.1:pep;Name=PF05795;signature_desc=Plasmodium vivax Vir protein
###
PVPAM_01	.	pseudogene	356599	358263	1.92e+03	+	.	ID=PVPAM_010013100:pseudogene;has_internal_stop=true;has_frameshift=true;has_stop=true;Target=PVP01_0007300.1 4 444;original_prot_length=444
PVPAM_01	.	pseudogenic_transcript	356599	358263	.	+	.	ID=PVPAM_010013100.1;Parent=PVPAM_010013100:pseudogene
PVPAM_01	.	pseudogenic_exon	356599	357951	.	+	.	ID=PVPAM_010013100.1:pseudogenic_exon:1;Parent=PVPAM_010013100.1
PVPAM_01	.	pseudogenic_exon	357954	357968	.	+	.	ID=PVPAM_010013100.1:pseudogenic_exon:2;Parent=PVPAM_010013100.1
PVPAM_01	.	pseudogenic_exon	358102	358263	.	+	.	ID=PVPAM_010013100.1:pseudogenic_exon:3;Parent=PVPAM_010013100.1
###
PVPAM_01	.	polypeptide	356599	358263	.	+	.	ID=PVPAM_010013100.1:pep;Derives_from=PVPAM_010013100.1;orthologous_to=PVP01_0003360.1,PVP01_0007300.1;ortholog_cluster=ORTHOMCL270;product=term%3DPIR protein%3Bevidence%3DIEA%3Bwith%3DGeneDB:PVP01_0003360.1|GeneDB:PVP01_0007300.1
###
PVPAM_01	RATT	gene	361801	363362	.	+	.	ID=PVPAM_010013200;ratt_ortholog=PVP01_0003380
PVPAM_01	RATT	mRNA	361801	363362	.	+	.	ID=PVPAM_010013200.1;Parent=PVPAM_010013200
PVPAM_01	RATT	CDS	361801	363090	.	+	0	ID=PVPAM_010013200.1:CDS:1;Parent=PVPAM_010013200.1
PVPAM_01	RATT	CDS	363192	363362	.	+	0	ID=PVPAM_010013200.1:CDS:2;Parent=PVPAM_010013200.1
###
PVPAM_01	.	polypeptide	361801	363362	.	+	.	ID=PVPAM_010013200.1:pep;Derives_from=PVPAM_010013200.1;orthologous_to=PVP01_0003380.1,PVP01_0007310.1;ortholog_cluster=ORTHOMCL269;product=term%3DPIR protein%3Bevidence%3DIEA%3Bwith%3DGeneDB:PVP01_0003380.1
###
PVPAM_01	RATT	gene	364759	364818	.	+	.	ID=PVPAM_010013300;ratt_ortholog=PVP01_0003390
PVPAM_01	RATT	mRNA	364759	364818	.	+	.	ID=PVPAM_010013300.1;Parent=PVPAM_010013300
PVPAM_01	RATT	CDS	364759	364818	.	+	0	ID=PVPAM_010013300.1:CDS:1;Parent=PVPAM_010013300.1
###
PVPAM_01	.	polypeptide	364759	364818	.	+	.	ID=PVPAM_010013300.1:pep;Derives_from=PVPAM_010013300.1;product=term%3Dhypothetical protein
###
PVPAM_01	RATT	gene	367266	368657	.	+	.	ID=PVPAM_010013400;ratt_ortholog=PVP01_0003400
PVPAM_01	RATT	mRNA	367266	368657	.	+	.	ID=PVPAM_010013400.1;Parent=PVPAM_010013400
PVPAM_01	RATT	CDS	367266	367541	.	+	0	ID=PVPAM_010013400.1:CDS:1;Parent=PVPAM_010013400.1
PVPAM_01	RATT	CDS	367593	368357	.	+	0	ID=PVPAM_010013400.1:CDS:2;Parent=PVPAM_010013400.1
PVPAM_01	RATT	CDS	368484	368657	.	+	0	ID=PVPAM_010013400.1:CDS:3;Parent=PVPAM_010013400.1
###
PVPAM_01	.	polypeptide	367266	368657	.	+	.	ID=PVPAM_010013400.1:pep;Derives_from=PVPAM_010013400.1;orthologous_to=PVP01_0003400.1;ortholog_cluster=ORTHOMCL4357;product=term%3DPIR protein%3Bevidence%3DIEA%3Bwith%3DGeneDB:PVP01_0003400.1
###
PVPAM_01	.	pseudogene	375237	376228	1.05e+03	+	.	ID=PVPAM_010013500:pseudogene;has_internal_stop=true;has_frameshift=true;has_stop=true;Target=PVP01_0007330.1 4 289;original_prot_length=289
PVPAM_01	.	pseudogenic_transcript	375237	376228	.	+	.	ID=PVPAM_010013500.1;Parent=PVPAM_010013500:pseudogene
PVPAM_01	.	pseudogenic_exon	375237	375926	.	+	.	ID=PVPAM_010013500.1:pseudogenic_exon:1;Parent=PVPAM_010013500.1
PVPAM_01	.	pseudogenic_exon	376061	376228	.	+	.	ID=PVPAM_010013500.1:pseudogenic_exon:2;Parent=PVPAM_010013500.1
###
PVPAM_01	.	polypeptide	375237	376228	.	+	.	ID=PVPAM_010013500.1:pep;Derives_from=PVPAM_010013500.1;orthologous_to=PVP01_0007320.1,PVP01_0007330.1;ortholog_cluster=ORTHOMCL265;product=term%3DPIR protein%3Bevidence%3DIEA%3Bwith%3DGeneDB:PVP01_0007320.1|GeneDB:PVP01_0007330.1
###
PVPAM_01	AUGUSTUS	gene	379651	381814	0.71	+	.	ID=PVPAM_010013600
PVPAM_01	AUGUSTUS	mRNA	379651	381814	0.71	+	.	ID=PVPAM_010013600.1;Parent=PVPAM_010013600
PVPAM_01	AUGUSTUS	CDS	379651	380636	0.74	+	0	ID=PVPAM_010013600.1:CDS:1;Parent=PVPAM_010013600.1
PVPAM_01	AUGUSTUS	CDS	380721	381286	0.71	+	1	ID=PVPAM_010013600.1:CDS:2;Parent=PVPAM_010013600.1
PVPAM_01	AUGUSTUS	CDS	381407	381561	1	+	2	ID=PVPAM_010013600.1:CDS:3;Parent=PVPAM_010013600.1
PVPAM_01	AUGUSTUS	CDS	381659	381814	1	+	0	ID=PVPAM_010013600.1:CDS:4;Parent=PVPAM_010013600.1
###
PVPAM_01	.	polypeptide	379651	381814	.	+	.	ID=PVPAM_010013600.1:pep;Derives_from=PVPAM_010013600.1;product=term%3Dhypothetical protein
###
PVPAM_01	RATT	gene	385706	387127	.	+	.	ID=PVPAM_010013700;ratt_ortholog=PVP01_0003430
PVPAM_01	RATT	mRNA	385706	387127	.	+	.	ID=PVPAM_010013700.1;Parent=PVPAM_010013700
PVPAM_01	RATT	CDS	385706	385735	.	+	0	ID=PVPAM_010013700.1:CDS:1;Parent=PVPAM_010013700.1
PVPAM_01	RATT	CDS	385862	386845	.	+	0	ID=PVPAM_010013700.1:CDS:2;Parent=PVPAM_010013700.1
PVPAM_01	RATT	CDS	386963	387127	.	+	0	ID=PVPAM_010013700.1:CDS:3;Parent=PVPAM_010013700.1
###
PVPAM_01	.	polypeptide	385706	387127	.	+	.	ID=PVPAM_010013700.1:pep;Derives_from=PVPAM_010013700.1;orthologous_to=PVP01_0003430.1,PVP01_0010250.1,PVP01_0007350.1;ortholog_cluster=ORTHOMCL79;product=term%3DPIR protein%3Bevidence%3DIEA%3Bwith%3DGeneDB:PVP01_0003430.1|GeneDB:PVP01_0010250.1|GeneDB:PVP01_0007350.1
PVPAM_01	Pfam	protein_match	385778	386872	.	+	.	Parent=PVPAM_010013700.1:pep;Name=PF05795;signature_desc=Plasmodium vivax Vir protein
###
PVPAM_01	AUGUSTUS	gene	390760	391919	1	+	.	ID=PVPAM_010013800
PVPAM_01	AUGUSTUS	mRNA	390760	391919	1	+	.	ID=PVPAM_010013800.1;Parent=PVPAM_010013800
PVPAM_01	AUGUSTUS	CDS	390760	390777	1	+	0	ID=PVPAM_010013800.1:CDS:1;Parent=PVPAM_010013800.1
PVPAM_01	AUGUSTUS	CDS	390923	391624	1	+	0	ID=PVPAM_010013800.1:CDS:2;Parent=PVPAM_010013800.1
PVPAM_01	AUGUSTUS	CDS	391752	391919	1	+	0	ID=PVPAM_010013800.1:CDS:3;Parent=PVPAM_010013800.1
###
PVPAM_01	.	polypeptide	390760	391919	.	+	.	ID=PVPAM_010013800.1:pep;Derives_from=PVPAM_010013800.1;orthologous_to=PVP01_0001550.1;ortholog_cluster=ORTHOMCL4871;product=term%3DPIR protein%3Bevidence%3DIEA%3Bwith%3DGeneDB:PVP01_0001550.1
###
PVPAM_01	.	pseudogene	394922	395818	1.20e+03	-	.	ID=PVPAM_010013900:pseudogene;has_internal_stop=true;has_frameshift=false;has_start=true;has_stop=true;Target=PVP01_0003450.1 1 262;original_prot_length=262
PVPAM_01	.	pseudogenic_transcript	394922	395818	.	-	.	ID=PVPAM_010013900.1;Parent=PVPAM_010013900:pseudogene
PVPAM_01	.	pseudogenic_exon	394922	395818	.	-	.	ID=PVPAM_010013900.1:pseudogenic_exon:1;Parent=PVPAM_010013900.1
###
PVPAM_01	.	polypeptide	394922	395818	.	-	.	ID=PVPAM_010013900.1:pep;Derives_from=PVPAM_010013900.1;orthologous_to=PVPAM_040009400.1,PVPAM_140006100.1,PVP01_0003450.1;ortholog_cluster=ORTHOMCL110;product=term%3DPlasmodium exported protein%2C unknown function%3Bevidence%3DIEA%3Bwith%3DGeneDB:PVP01_0003450.1
PVPAM_01	Pfam	protein_match	394958	395338	.	-	.	Parent=PVPAM_010013900.1:pep;Name=PF12420;signature_desc=Protein of unknown function
###
PVPAM_01	RATT	gene	398482	399414	.	-	.	ID=PVPAM_010014000;ratt_ortholog=PVP01_0101000
PVPAM_01	RATT	mRNA	398482	399414	.	-	.	ID=PVPAM_010014000.1;Parent=PVPAM_010014000
PVPAM_01	RATT	CDS	398482	399174	.	-	0	ID=PVPAM_010014000.1:CDS:1;Parent=PVPAM_010014000.1
PVPAM_01	RATT	CDS	399310	399414	.	-	0	ID=PVPAM_010014000.1:CDS:2;Parent=PVPAM_010014000.1
###
PVPAM_01	.	polypeptide	398482	399414	.	-	.	ID=PVPAM_010014000.1:pep;Derives_from=PVPAM_010014000.1;product=term%3DProtein of unknown function%2C putative%3Bevidence%3DIEA%3Bwith%3DPfam:PF12420
PVPAM_01	Pfam	protein_match	398644	399051	.	-	.	Parent=PVPAM_010014000.1:pep;Name=PF12420;signature_desc=Protein of unknown function
###
PVPAM_01	AUGUSTUS	gene	405961	407272	1	+	.	ID=PVPAM_010014100
PVPAM_01	AUGUSTUS	mRNA	405961	407272	1	+	.	ID=PVPAM_010014100.1;Parent=PVPAM_010014100
PVPAM_01	AUGUSTUS	CDS	405961	406005	1	+	0	ID=PVPAM_010014100.1:CDS:1;Parent=PVPAM_010014100.1
PVPAM_01	AUGUSTUS	CDS	406145	406993	1	+	0	ID=PVPAM_010014100.1:CDS:2;Parent=PVPAM_010014100.1
PVPAM_01	AUGUSTUS	CDS	407108	407272	1	+	0	ID=PVPAM_010014100.1:CDS:3;Parent=PVPAM_010014100.1
###
PVPAM_01	.	polypeptide	405961	407272	.	+	.	ID=PVPAM_010014100.1:pep;Derives_from=PVPAM_010014100.1;orthologous_to=PVP01_0101100.1;ortholog_cluster=ORTHOMCL1211;product=term%3DPIR protein%3Bevidence%3DIEA%3Bwith%3DGeneDB:PVP01_0101100.1
###
PVPAM_01	RATT	gene	410444	411916	.	+	.	ID=PVPAM_010014200;ratt_ortholog=PVP01_0101200
PVPAM_01	RATT	mRNA	410444	411916	.	+	.	ID=PVPAM_010014200.1;Parent=PVPAM_010014200
PVPAM_01	RATT	CDS	410444	410485	.	+	0	ID=PVPAM_010014200.1:CDS:1;Parent=PVPAM_010014200.1
PVPAM_01	RATT	CDS	410624	411661	.	+	0	ID=PVPAM_010014200.1:CDS:2;Parent=PVPAM_010014200.1
PVPAM_01	RATT	CDS	411758	411916	.	+	0	ID=PVPAM_010014200.1:CDS:3;Parent=PVPAM_010014200.1
###
PVPAM_01	.	polypeptide	410444	411916	.	+	.	ID=PVPAM_010014200.1:pep;Derives_from=PVPAM_010014200.1;orthologous_to=PVP01_0101200.1;ortholog_cluster=ORTHOMCL3254;product=term%3DPIR protein%3Bevidence%3DIEA%3Bwith%3DGeneDB:PVP01_0101200.1
PVPAM_01	Pfam	protein_match	410513	411676	.	+	.	Parent=PVPAM_010014200.1:pep;Name=PF05795;signature_desc=Plasmodium vivax Vir protein
###
PVPAM_01	AUGUSTUS	gene	413676	415465	0.8	+	.	ID=PVPAM_010014300
PVPAM_01	AUGUSTUS	mRNA	413676	415465	0.8	+	.	ID=PVPAM_010014300.1;Parent=PVPAM_010014300
PVPAM_01	AUGUSTUS	CDS	413676	413696	1	+	0	ID=PVPAM_010014300.1:CDS:1;Parent=PVPAM_010014300.1
PVPAM_01	AUGUSTUS	CDS	413835	414578	1	+	0	ID=PVPAM_010014300.1:CDS:2;Parent=PVPAM_010014300.1
PVPAM_01	AUGUSTUS	CDS	414712	414968	0.85	+	0	ID=PVPAM_010014300.1:CDS:3;Parent=PVPAM_010014300.1
PVPAM_01	AUGUSTUS	CDS	415134	415197	0.94	+	1	ID=PVPAM_010014300.1:CDS:4;Parent=PVPAM_010014300.1
PVPAM_01	AUGUSTUS	CDS	415304	415465	1	+	0	ID=PVPAM_010014300.1:CDS:5;Parent=PVPAM_010014300.1
###
PVPAM_01	.	polypeptide	413676	415465	.	+	.	ID=PVPAM_010014300.1:pep;Derives_from=PVPAM_010014300.1;orthologous_to=PVP01_0101300.1;ortholog_cluster=ORTHOMCL836;product=term%3DPIR protein%3Bevidence%3DIEA%3Bwith%3DGeneDB:PVP01_0101300.1
PVPAM_01	Pfam	protein_match	413700	414911	.	+	.	Parent=PVPAM_010014300.1:pep;Name=PF05795;signature_desc=Plasmodium vivax Vir protein
###
PVPAM_01	RATT	gene	418121	420064	.	-	.	ID=PVPAM_010014400;ratt_ortholog=PVP01_0101500
PVPAM_01	RATT	mRNA	418121	420064	.	-	.	ID=PVPAM_010014400.1;Parent=PVPAM_010014400
PVPAM_01	RATT	CDS	418121	418285	.	-	0	ID=PVPAM_010014400.1:CDS:1;Parent=PVPAM_010014400.1
PVPAM_01	RATT	CDS	418417	419904	.	-	0	ID=PVPAM_010014400.1:CDS:2;Parent=PVPAM_010014400.1
PVPAM_01	RATT	CDS	420038	420064	.	-	0	ID=PVPAM_010014400.1:CDS:3;Parent=PVPAM_010014400.1
###
PVPAM_01	.	polypeptide	418121	420064	.	-	.	ID=PVPAM_010014400.1:pep;Derives_from=PVPAM_010014400.1;orthologous_to=PVP01_0101500.1;ortholog_cluster=ORTHOMCL5379;product=term%3DPIR protein%3Bevidence%3DIEA%3Bwith%3DGeneDB:PVP01_0101500.1
PVPAM_01	Pfam	protein_match	418394	418624	.	-	.	Parent=PVPAM_010014400.1:pep;Name=PF05795;signature_desc=Plasmodium vivax Vir protein
PVPAM_01	Pfam	protein_match	419333	420019	.	-	.	Parent=PVPAM_010014400.1:pep;Name=PF05795;signature_desc=Plasmodium vivax Vir protein
###
PVPAM_01	AUGUSTUS	gene	424408	427463	1	-	.	ID=PVPAM_010014500
PVPAM_01	AUGUSTUS	mRNA	424408	427463	1	-	.	ID=PVPAM_010014500.1;Parent=PVPAM_010014500
PVPAM_01	AUGUSTUS	CDS	424408	424560	1	-	0	ID=PVPAM_010014500.1:CDS:1;Parent=PVPAM_010014500.1
PVPAM_01	AUGUSTUS	CDS	424683	425498	1	-	0	ID=PVPAM_010014500.1:CDS:2;Parent=PVPAM_010014500.1
PVPAM_01	AUGUSTUS	CDS	425631	426383	1	-	0	ID=PVPAM_010014500.1:CDS:3;Parent=PVPAM_010014500.1
PVPAM_01	AUGUSTUS	CDS	426543	427274	1	-	0	ID=PVPAM_010014500.1:CDS:4;Parent=PVPAM_010014500.1
PVPAM_01	AUGUSTUS	CDS	427416	427463	1	-	0	ID=PVPAM_010014500.1:CDS:5;Parent=PVPAM_010014500.1
###
PVPAM_01	.	polypeptide	424408	427463	.	-	.	ID=PVPAM_010014500.1:pep;Derives_from=PVPAM_010014500.1;orthologous_to=PVPAM_040014000.1,PVPAM_130062300.2,PVPAM_130062300.1,PVP01_0403300.1,PVP01_1347300.1,PVP01_0101600.1;ortholog_cluster=ORTHOMCL21;product=term%3DPIR protein%3Bevidence%3DIEA%3Bwith%3DGeneDB:PVP01_0403300.1|GeneDB:PVP01_1347300.1|GeneDB:PVP01_0101600.1
PVPAM_01	Pfam	protein_match	425289	425906	.	-	.	Parent=PVPAM_010014500.1:pep;Name=PF05795;signature_desc=Plasmodium vivax Vir protein
PVPAM_01	Pfam	protein_match	426174	426653	.	-	.	Parent=PVPAM_010014500.1:pep;Name=PF05795;signature_desc=Plasmodium vivax Vir protein
PVPAM_01	Pfam	protein_match	426768	427334	.	-	.	Parent=PVPAM_010014500.1:pep;Name=PF05795;signature_desc=Plasmodium vivax Vir protein
###
PVPAM_01	RATT	gene	433059	434203	.	+	.	ID=PVPAM_010014600;ratt_ortholog=PVP01_0101700
PVPAM_01	RATT	mRNA	433059	434203	.	+	.	ID=PVPAM_010014600.1;Parent=PVPAM_010014600
PVPAM_01	RATT	CDS	433059	433073	.	+	0	ID=PVPAM_010014600.1:CDS:1;Parent=PVPAM_010014600.1
PVPAM_01	RATT	CDS	433214	433921	.	+	0	ID=PVPAM_010014600.1:CDS:2;Parent=PVPAM_010014600.1
PVPAM_01	RATT	CDS	434045	434203	.	+	0	ID=PVPAM_010014600.1:CDS:3;Parent=PVPAM_010014600.1
###
PVPAM_01	.	polypeptide	433059	434203	.	+	.	ID=PVPAM_010014600.1:pep;Derives_from=PVPAM_010014600.1;orthologous_to=PVP01_0101700.1;ortholog_cluster=ORTHOMCL5135;product=term%3DPIR protein%3Bevidence%3DIEA%3Bwith%3DGeneDB:PVP01_0101700.1
PVPAM_01	Pfam	protein_match	433710	433931	.	+	.	Parent=PVPAM_010014600.1:pep;Name=PF05795;signature_desc=Plasmodium vivax Vir protein
###
PVPAM_01	RATT	gene	436002	439076	.	-	.	ID=PVPAM_010014700;ratt_ortholog=PVP01_0101800
PVPAM_01	RATT	mRNA	436002	439076	.	-	.	ID=PVPAM_010014700.1;Parent=PVPAM_010014700
PVPAM_01	RATT	CDS	436002	436166	.	-	0	ID=PVPAM_010014700.1:CDS:1;Parent=PVPAM_010014700.1
PVPAM_01	RATT	CDS	436288	437166	.	-	0	ID=PVPAM_010014700.1:CDS:2;Parent=PVPAM_010014700.1
PVPAM_01	RATT	CDS	437291	438055	.	-	0	ID=PVPAM_010014700.1:CDS:3;Parent=PVPAM_010014700.1
PVPAM_01	RATT	CDS	438179	438898	.	-	0	ID=PVPAM_010014700.1:CDS:4;Parent=PVPAM_010014700.1
PVPAM_01	RATT	CDS	439062	439076	.	-	0	ID=PVPAM_010014700.1:CDS:5;Parent=PVPAM_010014700.1
###
PVPAM_01	.	polypeptide	436002	439076	.	-	.	ID=PVPAM_010014700.1:pep;Derives_from=PVPAM_010014700.1;orthologous_to=PVP01_0101800.1;ortholog_cluster=ORTHOMCL5512;product=term%3DPIR protein%3Bevidence%3DIEA%3Bwith%3DGeneDB:PVP01_0101800.1
PVPAM_01	Pfam	protein_match	436824	437555	.	-	.	Parent=PVPAM_010014700.1:pep;Name=PF05795;signature_desc=Plasmodium vivax Vir protein
PVPAM_01	Pfam	protein_match	437604	438311	.	-	.	Parent=PVPAM_010014700.1:pep;Name=PF05795;signature_desc=Plasmodium vivax Vir protein
PVPAM_01	Pfam	protein_match	438405	439040	.	-	.	Parent=PVPAM_010014700.1:pep;Name=PF05795;signature_desc=Plasmodium vivax Vir protein
###
PVPAM_01	RATT	gene	440954	443213	.	-	.	ID=PVPAM_010014800;ratt_ortholog=PVP01_0101900
PVPAM_01	RATT	mRNA	440954	443213	.	-	.	ID=PVPAM_010014800.1;Parent=PVPAM_010014800
PVPAM_01	RATT	CDS	440954	441118	.	-	0	ID=PVPAM_010014800.1:CDS:1;Parent=PVPAM_010014800.1
PVPAM_01	RATT	CDS	441242	442105	.	-	0	ID=PVPAM_010014800.1:CDS:2;Parent=PVPAM_010014800.1
PVPAM_01	RATT	CDS	442283	443026	.	-	0	ID=PVPAM_010014800.1:CDS:3;Parent=PVPAM_010014800.1
PVPAM_01	RATT	CDS	443205	443213	.	-	0	ID=PVPAM_010014800.1:CDS:4;Parent=PVPAM_010014800.1
###
PVPAM_01	.	polypeptide	440954	443213	.	-	.	ID=PVPAM_010014800.1:pep;Derives_from=PVPAM_010014800.1;orthologous_to=PVP01_0101900.1;ortholog_cluster=ORTHOMCL3925;product=term%3DPIR protein%3Bevidence%3DIEA%3Bwith%3DGeneDB:PVP01_0101900.1
PVPAM_01	Pfam	protein_match	441441	441650	.	-	.	Parent=PVPAM_010014800.1:pep;Name=PF05795;signature_desc=Plasmodium vivax Vir protein
PVPAM_01	Pfam	protein_match	441792	442442	.	-	.	Parent=PVPAM_010014800.1:pep;Name=PF05795;signature_desc=Plasmodium vivax Vir protein
PVPAM_01	Pfam	protein_match	442626	443177	.	-	.	Parent=PVPAM_010014800.1:pep;Name=PF05795;signature_desc=Plasmodium vivax Vir protein
###
PVPAM_01	RATT	gene	446216	447591	.	-	.	ID=PVPAM_010014900;ratt_ortholog=PVP01_0102000
PVPAM_01	RATT	mRNA	446216	447591	.	-	.	ID=PVPAM_010014900.1;Parent=PVPAM_010014900
PVPAM_01	RATT	CDS	446216	446380	.	-	0	ID=PVPAM_010014900.1:CDS:1;Parent=PVPAM_010014900.1
PVPAM_01	RATT	CDS	446509	447441	.	-	0	ID=PVPAM_010014900.1:CDS:2;Parent=PVPAM_010014900.1
PVPAM_01	RATT	CDS	447580	447591	.	-	0	ID=PVPAM_010014900.1:CDS:3;Parent=PVPAM_010014900.1
###
PVPAM_01	.	polypeptide	446216	447591	.	-	.	ID=PVPAM_010014900.1:pep;Derives_from=PVPAM_010014900.1;orthologous_to=PVP01_0102000.1;ortholog_cluster=ORTHOMCL3072;product=term%3DPIR protein%3Bevidence%3DIEA%3Bwith%3DGeneDB:PVP01_0102000.1
###
PVPAM_01	AUGUSTUS	gene	450820	452136	0.84	-	.	ID=PVPAM_010015000
PVPAM_01	AUGUSTUS	mRNA	450820	452136	0.84	-	.	ID=PVPAM_010015000.1;Parent=PVPAM_010015000
PVPAM_01	AUGUSTUS	CDS	450820	450987	1	-	0	ID=PVPAM_010015000.1:CDS:1;Parent=PVPAM_010015000.1
PVPAM_01	AUGUSTUS	CDS	451108	451747	0.84	-	1	ID=PVPAM_010015000.1:CDS:2;Parent=PVPAM_010015000.1
PVPAM_01	AUGUSTUS	CDS	451834	451925	0.9	-	0	ID=PVPAM_010015000.1:CDS:3;Parent=PVPAM_010015000.1
PVPAM_01	AUGUSTUS	CDS	452074	452136	1	-	0	ID=PVPAM_010015000.1:CDS:4;Parent=PVPAM_010015000.1
###
PVPAM_01	.	polypeptide	450820	452136	.	-	.	ID=PVPAM_010015000.1:pep;Derives_from=PVPAM_010015000.1;product=term%3DPlasmodium vivax Vir protein%2C putative%3Bevidence%3DIEA%3Bwith%3DPfam:PF05795
PVPAM_01	Pfam	protein_match	451195	451467	.	-	.	Parent=PVPAM_010015000.1:pep;Name=PF05795;signature_desc=Plasmodium vivax Vir protein
###
PVPAM_01	AUGUSTUS	gene	454257	455740	0.87	-	.	ID=PVPAM_010015100
PVPAM_01	AUGUSTUS	mRNA	454257	455740	0.87	-	.	ID=PVPAM_010015100.1;Parent=PVPAM_010015100
PVPAM_01	AUGUSTUS	CDS	454257	454514	1	-	0	ID=PVPAM_010015100.1:CDS:1;Parent=PVPAM_010015100.1
PVPAM_01	AUGUSTUS	CDS	454644	454696	0.93	-	2	ID=PVPAM_010015100.1:CDS:2;Parent=PVPAM_010015100.1
PVPAM_01	AUGUSTUS	CDS	454769	455573	0.91	-	0	ID=PVPAM_010015100.1:CDS:3;Parent=PVPAM_010015100.1
PVPAM_01	AUGUSTUS	CDS	455705	455740	0.92	-	0	ID=PVPAM_010015100.1:CDS:4;Parent=PVPAM_010015100.1
###
PVPAM_01	.	polypeptide	454257	455740	.	-	.	ID=PVPAM_010015100.1:pep;Derives_from=PVPAM_010015100.1;product=term%3DPlasmodium vivax Vir protein%2C putative%3Bevidence%3DIEA%3Bwith%3DPfam:PF05795
PVPAM_01	Pfam	protein_match	455000	455683	.	-	.	Parent=PVPAM_010015100.1:pep;Name=PF05795;signature_desc=Plasmodium vivax Vir protein
###
PVPAM_01	RATT	gene	457917	460858	.	-	.	ID=PVPAM_010015200;ratt_ortholog=PVP01_0102300;Name=DBP2
PVPAM_01	RATT	mRNA	457917	460858	.	-	.	ID=PVPAM_010015200.1;Parent=PVPAM_010015200
PVPAM_01	RATT	CDS	457917	457978	.	-	2	ID=PVPAM_010015200.1:CDS:1;Parent=PVPAM_010015200.1
PVPAM_01	RATT	CDS	458130	458197	.	-	1	ID=PVPAM_010015200.1:CDS:2;Parent=PVPAM_010015200.1
PVPAM_01	RATT	CDS	458329	458407	.	-	2	ID=PVPAM_010015200.1:CDS:3;Parent=PVPAM_010015200.1
PVPAM_01	RATT	CDS	458530	460858	.	-	0	ID=PVPAM_010015200.1:CDS:4;Parent=PVPAM_010015200.1
###
PVPAM_01	.	polypeptide	457917	460858	.	-	.	ID=PVPAM_010015200.1:pep;Derives_from=PVPAM_010015200.1;orthologous_to=PVP01_0102300.1;ortholog_cluster=ORTHOMCL712;product=term%3Dduffy binding protein 2%3Bevidence%3DIEA%3Bwith%3DGeneDB:PVP01_0102300.1;Ontology_term=GO:0009405,GO:0016021,GO:0004872
PVPAM_01	Pfam	protein_match	458567	458779	.	-	.	Parent=PVPAM_010015200.1:pep;Name=PF11556;signature_desc=Erythrocyte binding antigen 175
PVPAM_01	Pfam	protein_match	459812	460234	.	-	.	Parent=PVPAM_010015200.1:pep;Name=PF05424;signature_desc=Duffy binding domain;Ontology_term=GO:0004872,GO:0009405,GO:0016021
###
PVPAM_01	RATT	gene	462725	464323	.	+	.	ID=PVPAM_010015300;ratt_ortholog=PVP01_0102400
PVPAM_01	RATT	mRNA	462725	464323	.	+	.	ID=PVPAM_010015300.1;Parent=PVPAM_010015300
PVPAM_01	RATT	CDS	462725	462745	.	+	0	ID=PVPAM_010015300.1:CDS:1;Parent=PVPAM_010015300.1
PVPAM_01	RATT	CDS	462958	463806	.	+	0	ID=PVPAM_010015300.1:CDS:2;Parent=PVPAM_010015300.1
PVPAM_01	RATT	CDS	463979	464323	.	+	0	ID=PVPAM_010015300.1:CDS:3;Parent=PVPAM_010015300.1
###
PVPAM_01	.	polypeptide	462725	464323	.	+	.	ID=PVPAM_010015300.1:pep;Derives_from=PVPAM_010015300.1;orthologous_to=PVP01_0102400.1;ortholog_cluster=ORTHOMCL4776;product=term%3DVIR protein%3Bevidence%3DIEA%3Bwith%3DGeneDB:PVP01_0102400.1
PVPAM_01	Pfam	protein_match	462764	463384	.	+	.	Parent=PVPAM_010015300.1:pep;Name=PF05795;signature_desc=Plasmodium vivax Vir protein
###
PVPAM_01	AUGUSTUS	gene	468117	475207	0.87	+	.	ID=PVPAM_010015400
PVPAM_01	AUGUSTUS	mRNA	468117	475207	0.87	+	.	ID=PVPAM_010015400.1;Parent=PVPAM_010015400
PVPAM_01	AUGUSTUS	CDS	468117	468275	1	+	0	ID=PVPAM_010015400.1:CDS:1;Parent=PVPAM_010015400.1
PVPAM_01	AUGUSTUS	CDS	468455	474844	0.91	+	0	ID=PVPAM_010015400.1:CDS:2;Parent=PVPAM_010015400.1
PVPAM_01	AUGUSTUS	CDS	474977	475207	0.9	+	0	ID=PVPAM_010015400.1:CDS:3;Parent=PVPAM_010015400.1
###
PVPAM_01	.	polypeptide	468117	475207	.	+	.	ID=PVPAM_010015400.1:pep;Derives_from=PVPAM_010015400.1;product=term%3Dhypothetical protein
###
PVPAM_01	RATT	gene	480076	480420	.	+	.	ID=PVPAM_010015500;ratt_ortholog=PVP01_0102600;Name=SEMP1
PVPAM_01	RATT	mRNA	480076	480420	.	+	.	ID=PVPAM_010015500.1;Parent=PVPAM_010015500
PVPAM_01	RATT	CDS	480076	480420	.	+	0	ID=PVPAM_010015500.1:CDS:1;Parent=PVPAM_010015500.1
###
PVPAM_01	.	polypeptide	480076	480420	.	+	.	ID=PVPAM_010015500.1:pep;Derives_from=PVPAM_010015500.1;orthologous_to=PVP01_0102600.1;ortholog_cluster=ORTHOMCL2219;product=term%3Dsmall exported membrane protein 1%2C putative%3Bevidence%3DIEA%3Bwith%3DGeneDB:PVP01_0102600.1
###
PVPAM_01	RATT	gene	483821	484346	.	-	.	ID=PVPAM_010015600;ratt_ortholog=PVP01_0102700
PVPAM_01	RATT	mRNA	483821	484346	.	-	.	ID=PVPAM_010015600.1;Parent=PVPAM_010015600
PVPAM_01	RATT	CDS	483821	483958	.	-	0	ID=PVPAM_010015600.1:CDS:1;Parent=PVPAM_010015600.1
PVPAM_01	RATT	CDS	484137	484346	.	-	0	ID=PVPAM_010015600.1:CDS:2;Parent=PVPAM_010015600.1
###
PVPAM_01	.	polypeptide	483821	484346	.	-	.	ID=PVPAM_010015600.1:pep;Derives_from=PVPAM_010015600.1;orthologous_to=PVP01_0102700.1;ortholog_cluster=ORTHOMCL4128;product=term%3Dconserved Plasmodium protein%2C unknown function%3Bevidence%3DIEA%3Bwith%3DGeneDB:PVP01_0102700.1
###
PVPAM_01	RATT	gene	494111	496063	.	+	.	ID=PVPAM_010015700;ratt_ortholog=PVP01_0102800;Name=CHT1
PVPAM_01	RATT	mRNA	494111	496063	.	+	.	ID=PVPAM_010015700.1;Parent=PVPAM_010015700
PVPAM_01	RATT	CDS	494111	496063	.	+	0	ID=PVPAM_010015700.1:CDS:1;Parent=PVPAM_010015700.1
###
PVPAM_01	.	polypeptide	494111	496063	.	+	.	ID=PVPAM_010015700.1:pep;Derives_from=PVPAM_010015700.1;orthologous_to=PVP01_0102800.1;ortholog_cluster=ORTHOMCL4432;product=term%3Dchitinase%3Bevidence%3DIEA%3Bwith%3DGeneDB:PVP01_0102800.1;Ontology_term=GO:0004553,GO:0005975
PVPAM_01	Pfam	protein_match	494621	495319	.	+	.	Parent=PVPAM_010015700.1:pep;Name=PF00704;signature_desc=Glycosyl hydrolases family 18;Ontology_term=GO:0004553,GO:0005975
###
PVPAM_01	Aragorn_1.2.36	gene	499859	499931	.	-	.	ID=PVPAM_010015800
PVPAM_01	Aragorn_1.2.36	tRNA	499859	499931	.	-	.	ID=PVPAM_010015800:tRNA;Parent=PVPAM_010015800;aa=Ala;anticodon=agc;gc_content=61.6
###
PVPAM_01	Aragorn_1.2.36	gene	500498	500581	.	+	.	ID=PVPAM_010015900
PVPAM_01	Aragorn_1.2.36	tRNA	500498	500581	.	+	.	ID=PVPAM_010015900:tRNA;Parent=PVPAM_010015900;aa=Thr;anticodon=tgt;gc_content=50.0
###
PVPAM_01	RATT	gene	502123	503026	.	-	.	ID=PVPAM_010016000;ratt_ortholog=PVP01_0103100
PVPAM_01	RATT	mRNA	502123	503026	.	-	.	ID=PVPAM_010016000.1;Parent=PVPAM_010016000
PVPAM_01	RATT	CDS	502123	502163	.	-	2	ID=PVPAM_010016000.1:CDS:1;Parent=PVPAM_010016000.1
PVPAM_01	RATT	CDS	502289	502390	.	-	2	ID=PVPAM_010016000.1:CDS:2;Parent=PVPAM_010016000.1
PVPAM_01	RATT	CDS	502728	502833	.	-	0	ID=PVPAM_010016000.1:CDS:3;Parent=PVPAM_010016000.1
PVPAM_01	RATT	CDS	502952	503026	.	-	0	ID=PVPAM_010016000.1:CDS:4;Parent=PVPAM_010016000.1
###
PVPAM_01	.	polypeptide	502123	503026	.	-	.	ID=PVPAM_010016000.1:pep;Derives_from=PVPAM_010016000.1;orthologous_to=PVP01_0103100.1;ortholog_cluster=ORTHOMCL5270;product=term%3Dcentrin%2C putative%3Bevidence%3DIEA%3Bwith%3DGeneDB:PVP01_0103100.1;Ontology_term=GO:0005509,GO:0005578,GO:0007165
PVPAM_01	Pfam	protein_match	502715	502777	.	-	.	Parent=PVPAM_010016000.1:pep;Name=PF13833;signature_desc=EF-hand domain pair
PVPAM_01	Pfam	protein_match	502718	502786	.	-	.	Parent=PVPAM_010016000.1:pep;Name=PF13202;signature_desc=EF hand;Ontology_term=GO:0005509
PVPAM_01	Pfam	protein_match	502721	502891	.	-	.	Parent=PVPAM_010016000.1:pep;Name=PF13499;signature_desc=EF-hand domain pair
PVPAM_01	Pfam	protein_match	502727	502957	.	-	.	Parent=PVPAM_010016000.1:pep;Name=PF10591;signature_desc=Secreted protein acidic and rich in cysteine Ca binding region;Ontology_term=GO:0005509,GO:0007165,GO:0005578
PVPAM_01	Pfam	protein_match	502811	502894	.	-	.	Parent=PVPAM_010016000.1:pep;Name=PF13833;signature_desc=EF-hand domain pair
PVPAM_01	Pfam	protein_match	502823	502873	.	-	.	Parent=PVPAM_010016000.1:pep;Name=PF13202;signature_desc=EF hand;Ontology_term=GO:0005509
###
PVPAM_01	RATT	gene	504683	510181	.	+	.	ID=PVPAM_010016100;ratt_ortholog=PVP01_0103200
PVPAM_01	RATT	mRNA	504683	510181	.	+	.	ID=PVPAM_010016100.1;Parent=PVPAM_010016100
PVPAM_01	RATT	CDS	504683	510181	.	+	0	ID=PVPAM_010016100.1:CDS:1;Parent=PVPAM_010016100.1
###
PVPAM_01	.	polypeptide	504683	510181	.	+	.	ID=PVPAM_010016100.1:pep;Derives_from=PVPAM_010016100.1;orthologous_to=PVP01_0103200.1;ortholog_cluster=ORTHOMCL5594;product=term%3Dconserved Plasmodium protein%2C unknown function%3Bevidence%3DIEA%3Bwith%3DGeneDB:PVP01_0103200.1
###
PVPAM_01	RATT	gene	511129	511665	.	+	.	ID=PVPAM_010016200;ratt_ortholog=PVP01_0103300;Name=CIA2
PVPAM_01	RATT	mRNA	511129	511665	.	+	.	ID=PVPAM_010016200.1;Parent=PVPAM_010016200
PVPAM_01	RATT	CDS	511129	511665	.	+	0	ID=PVPAM_010016200.1:CDS:1;Parent=PVPAM_010016200.1
###
PVPAM_01	.	polypeptide	511129	511665	.	+	.	ID=PVPAM_010016200.1:pep;Derives_from=PVPAM_010016200.1;orthologous_to=PVP01_0103300.1;ortholog_cluster=ORTHOMCL2720;product=term%3Dcytosolic iron-sulfur assembly component 2%2C putative%3Bevidence%3DIEA%3Bwith%3DGeneDB:PVP01_0103300.1
PVPAM_01	Pfam	protein_match	511288	511467	.	+	.	Parent=PVPAM_010016200.1:pep;Name=PF01883;signature_desc=Iron-sulfur cluster assembly protein
###
PVPAM_01	RATT	gene	512821	516804	.	-	.	ID=PVPAM_010016300;ratt_ortholog=PVP01_0103400
PVPAM_01	RATT	mRNA	512821	516804	.	-	.	ID=PVPAM_010016300.1;Parent=PVPAM_010016300
PVPAM_01	RATT	CDS	512821	516804	.	-	0	ID=PVPAM_010016300.1:CDS:1;Parent=PVPAM_010016300.1
###
PVPAM_01	.	polypeptide	512821	516804	.	-	.	ID=PVPAM_010016300.1:pep;Derives_from=PVPAM_010016300.1;orthologous_to=PVP01_0103400.1;ortholog_cluster=ORTHOMCL3059;product=term%3Dconserved Plasmodium protein%2C unknown function%3Bevidence%3DIEA%3Bwith%3DGeneDB:PVP01_0103400.1
###
PVPAM_01	RATT	gene	518457	518888	.	+	.	ID=PVPAM_010016400;ratt_ortholog=PVP01_0103500
PVPAM_01	RATT	mRNA	518457	518888	.	+	.	ID=PVPAM_010016400.1;Parent=PVPAM_010016400
PVPAM_01	RATT	CDS	518457	518888	.	+	0	ID=PVPAM_010016400.1:CDS:1;Parent=PVPAM_010016400.1
###
PVPAM_01	.	polypeptide	518457	518888	.	+	.	ID=PVPAM_010016400.1:pep;Derives_from=PVPAM_010016400.1;orthologous_to=PVP01_0103500.1;ortholog_cluster=ORTHOMCL2420;product=term%3Dconserved Plasmodium protein%2C unknown function%3Bevidence%3DIEA%3Bwith%3DGeneDB:PVP01_0103500.1
###
PVPAM_01	RATT	gene	519980	521917	.	-	.	ID=PVPAM_010016500;ratt_ortholog=PVP01_0103600
PVPAM_01	RATT	mRNA	519980	521917	.	-	.	ID=PVPAM_010016500.1;Parent=PVPAM_010016500
PVPAM_01	RATT	CDS	519980	521917	.	-	0	ID=PVPAM_010016500.1:CDS:1;Parent=PVPAM_010016500.1
###
PVPAM_01	.	polypeptide	519980	521917	.	-	.	ID=PVPAM_010016500.1:pep;Derives_from=PVPAM_010016500.1;orthologous_to=PVP01_0103600.1;ortholog_cluster=ORTHOMCL3689;product=term%3Dconserved Plasmodium protein%2C unknown function%3Bevidence%3DIEA%3Bwith%3DGeneDB:PVP01_0103600.1
###
PVPAM_01	RATT	gene	526960	533919	.	+	.	ID=PVPAM_010016600;ratt_ortholog=PVP01_0103700
PVPAM_01	RATT	mRNA	526960	533919	.	+	.	ID=PVPAM_010016600.1;Parent=PVPAM_010016600
PVPAM_01	RATT	CDS	526960	533919	.	+	0	ID=PVPAM_010016600.1:CDS:1;Parent=PVPAM_010016600.1
###
PVPAM_01	.	polypeptide	526960	533919	.	+	.	ID=PVPAM_010016600.1:pep;Derives_from=PVPAM_010016600.1;orthologous_to=PVP01_0103700.1;ortholog_cluster=ORTHOMCL509;product=term%3Derythrocyte membrane-associated antigen%2C putative%3Bevidence%3DIEA%3Bwith%3DGeneDB:PVP01_0103700.1;Ontology_term=GO:0005524,GO:0016787,GO:0003677
PVPAM_01	Pfam	protein_match	532393	532641	.	+	.	Parent=PVPAM_010016600.1:pep;Name=PF13086;signature_desc=AAA domain
PVPAM_01	Pfam	protein_match	532393	532935	.	+	.	Parent=PVPAM_010016600.1:pep;Name=PF13604;signature_desc=AAA domain
PVPAM_01	Pfam	protein_match	532408	532935	.	+	.	Parent=PVPAM_010016600.1:pep;Name=PF13245;signature_desc=AAA domain
PVPAM_01	Pfam	protein_match	532435	532845	.	+	.	Parent=PVPAM_010016600.1:pep;Name=PF04851;signature_desc=Type III restriction enzyme%2C res subunit;Ontology_term=GO:0003677,GO:0005524,GO:0016787
PVPAM_01	Pfam	protein_match	532666	532947	.	+	.	Parent=PVPAM_010016600.1:pep;Name=PF13086;signature_desc=AAA domain
PVPAM_01	Pfam	protein_match	532972	533571	.	+	.	Parent=PVPAM_010016600.1:pep;Name=PF13087;signature_desc=AAA domain
###
PVPAM_01	RATT	gene	536453	538576	.	+	.	ID=PVPAM_010016700;ratt_ortholog=PVP01_0103800
PVPAM_01	RATT	mRNA	536453	538576	.	+	.	ID=PVPAM_010016700.1;Parent=PVPAM_010016700
PVPAM_01	RATT	CDS	536453	536456	.	+	0	ID=PVPAM_010016700.1:CDS:1;Parent=PVPAM_010016700.1
PVPAM_01	RATT	CDS	536619	536683	.	+	2	ID=PVPAM_010016700.1:CDS:2;Parent=PVPAM_010016700.1
PVPAM_01	RATT	CDS	536847	536924	.	+	0	ID=PVPAM_010016700.1:CDS:3;Parent=PVPAM_010016700.1
PVPAM_01	RATT	CDS	537032	537121	.	+	0	ID=PVPAM_010016700.1:CDS:4;Parent=PVPAM_010016700.1
PVPAM_01	RATT	CDS	537305	537399	.	+	0	ID=PVPAM_010016700.1:CDS:5;Parent=PVPAM_010016700.1
PVPAM_01	RATT	CDS	537544	537636	.	+	1	ID=PVPAM_010016700.1:CDS:6;Parent=PVPAM_010016700.1
PVPAM_01	RATT	CDS	537749	537815	.	+	1	ID=PVPAM_010016700.1:CDS:7;Parent=PVPAM_010016700.1
PVPAM_01	RATT	CDS	537966	538102	.	+	0	ID=PVPAM_010016700.1:CDS:8;Parent=PVPAM_010016700.1
PVPAM_01	RATT	CDS	538283	538355	.	+	1	ID=PVPAM_010016700.1:CDS:9;Parent=PVPAM_010016700.1
PVPAM_01	RATT	CDS	538490	538576	.	+	0	ID=PVPAM_010016700.1:CDS:10;Parent=PVPAM_010016700.1
###
PVPAM_01	.	polypeptide	536453	538576	.	+	.	ID=PVPAM_010016700.1:pep;Derives_from=PVPAM_010016700.1;orthologous_to=PVP01_0103800.1;ortholog_cluster=ORTHOMCL4370;product=term%3Dconserved protein%2C unknown function%3Bevidence%3DIEA%3Bwith%3DGeneDB:PVP01_0103800.1
###
PVPAM_01	RATT	gene	539379	539993	.	-	.	ID=PVPAM_010016800;ratt_ortholog=PVP01_0103900
PVPAM_01	RATT	mRNA	539379	539993	.	-	.	ID=PVPAM_010016800.1;Parent=PVPAM_010016800
PVPAM_01	RATT	CDS	539379	539993	.	-	0	ID=PVPAM_010016800.1:CDS:1;Parent=PVPAM_010016800.1
###
PVPAM_01	.	polypeptide	539379	539993	.	-	.	ID=PVPAM_010016800.1:pep;Derives_from=PVPAM_010016800.1;orthologous_to=PVP01_0103900.1;ortholog_cluster=ORTHOMCL4605;product=term%3Dconserved protein%2C unknown function%3Bevidence%3DIEA%3Bwith%3DGeneDB:PVP01_0103900.1
###
PVPAM_01	RATT	gene	543070	546318	.	+	.	ID=PVPAM_010016900;ratt_ortholog=PVP01_0104000
PVPAM_01	RATT	mRNA	543070	546318	.	+	.	ID=PVPAM_010016900.1;Parent=PVPAM_010016900
PVPAM_01	RATT	CDS	543070	546318	.	+	0	ID=PVPAM_010016900.1:CDS:1;Parent=PVPAM_010016900.1
###
PVPAM_01	.	polypeptide	543070	546318	.	+	.	ID=PVPAM_010016900.1:pep;Derives_from=PVPAM_010016900.1;orthologous_to=PVP01_0104000.1;ortholog_cluster=ORTHOMCL4877;product=term%3Dconserved Plasmodium protein%2C unknown function%3Bevidence%3DIEA%3Bwith%3DGeneDB:PVP01_0104000.1
###
PVPAM_01	RATT	gene	547241	559345	.	-	.	ID=PVPAM_010017000;ratt_ortholog=PVP01_0104100
PVPAM_01	RATT	mRNA	547241	559345	.	-	.	ID=PVPAM_010017000.1;Parent=PVPAM_010017000
PVPAM_01	RATT	CDS	547241	559345	.	-	0	ID=PVPAM_010017000.1:CDS:1;Parent=PVPAM_010017000.1
###
PVPAM_01	.	polypeptide	547241	559345	.	-	.	ID=PVPAM_010017000.1:pep;Derives_from=PVPAM_010017000.1;orthologous_to=PVP01_0104100.1;ortholog_cluster=ORTHOMCL1496;product=term%3Dconserved Plasmodium protein%2C unknown function%3Bevidence%3DIEA%3Bwith%3DGeneDB:PVP01_0104100.1
###
PVPAM_01	RATT	gene	560805	569813	.	-	.	ID=PVPAM_010017100;ratt_ortholog=PVP01_0104200
PVPAM_01	RATT	mRNA	560805	569813	.	-	.	ID=PVPAM_010017100.1;Parent=PVPAM_010017100
PVPAM_01	RATT	CDS	560805	569813	.	-	0	ID=PVPAM_010017100.1:CDS:1;Parent=PVPAM_010017100.1
###
PVPAM_01	.	polypeptide	560805	569813	.	-	.	ID=PVPAM_010017100.1:pep;Derives_from=PVPAM_010017100.1;orthologous_to=PVP01_0104200.1;ortholog_cluster=ORTHOMCL4999;product=term%3Dconserved Plasmodium protein%2C unknown function%3Bevidence%3DIEA%3Bwith%3DGeneDB:PVP01_0104200.1
###
PVPAM_01	RATT	gene	572917	583269	.	+	.	ID=PVPAM_010017200;ratt_ortholog=PVP01_0104300;Name=BTP2
PVPAM_01	RATT	mRNA	572917	583269	.	+	.	ID=PVPAM_010017200.1;Parent=PVPAM_010017200
PVPAM_01	RATT	CDS	572917	583269	.	+	0	ID=PVPAM_010017200.1:CDS:1;Parent=PVPAM_010017200.1
###
PVPAM_01	.	polypeptide	572917	583269	.	+	.	ID=PVPAM_010017200.1:pep;Derives_from=PVPAM_010017200.1;orthologous_to=PVP01_0104300.1;ortholog_cluster=ORTHOMCL4826;product=term%3Dbasal complex transmembrane protein 2%2C putative%3Bevidence%3DIEA%3Bwith%3DGeneDB:PVP01_0104300.1
###
PVPAM_01	RATT	gene	584068	587418	.	-	.	ID=PVPAM_010017300;ratt_ortholog=PVP01_0104400;Name=NSUN1
PVPAM_01	RATT	mRNA	584068	587418	.	-	.	ID=PVPAM_010017300.1;Parent=PVPAM_010017300
PVPAM_01	RATT	CDS	584068	587418	.	-	0	ID=PVPAM_010017300.1:CDS:1;Parent=PVPAM_010017300.1
###
PVPAM_01	.	polypeptide	584068	587418	.	-	.	ID=PVPAM_010017300.1:pep;Derives_from=PVPAM_010017300.1;orthologous_to=PVP01_0104400.1;ortholog_cluster=ORTHOMCL2542;product=term%3DRNA cytosine C(5)-methyltransferase%2C putative%3Bevidence%3DIEA%3Bwith%3DGeneDB:PVP01_0104400.1;Ontology_term=GO:0008168
PVPAM_01	Pfam	protein_match	585856	586560	.	-	.	Parent=PVPAM_010017300.1:pep;Name=PF01189;signature_desc=16S rRNA methyltransferase RsmB/F;Ontology_term=GO:0008168
###
PVPAM_01	RATT	gene	590426	596395	.	+	.	ID=PVPAM_010017400;ratt_ortholog=PVP01_0104500
PVPAM_01	RATT	mRNA	590426	596395	.	+	.	ID=PVPAM_010017400.1;Parent=PVPAM_010017400
PVPAM_01	RATT	CDS	590426	596395	.	+	0	ID=PVPAM_010017400.1:CDS:1;Parent=PVPAM_010017400.1
###
PVPAM_01	.	polypeptide	590426	596395	.	+	.	ID=PVPAM_010017400.1:pep;Derives_from=PVPAM_010017400.1;orthologous_to=PVP01_0104500.1;ortholog_cluster=ORTHOMCL5144;product=term%3Dconserved Plasmodium protein%2C unknown function%3Bevidence%3DIEA%3Bwith%3DGeneDB:PVP01_0104500.1
###
PVPAM_01	RATT	gene	598554	600971	.	+	.	ID=PVPAM_010017500;ratt_ortholog=PVP01_0104600
PVPAM_01	RATT	mRNA	598554	600971	.	+	.	ID=PVPAM_010017500.1;Parent=PVPAM_010017500
PVPAM_01	RATT	CDS	598554	600971	.	+	0	ID=PVPAM_010017500.1:CDS:1;Parent=PVPAM_010017500.1
###
PVPAM_01	.	polypeptide	598554	600971	.	+	.	ID=PVPAM_010017500.1:pep;Derives_from=PVPAM_010017500.1;orthologous_to=PVP01_0104600.1;ortholog_cluster=ORTHOMCL894;product=term%3Dphosphoinositide-binding protein%2C putative%3Bevidence%3DIEA%3Bwith%3DGeneDB:PVP01_0104600.1;Ontology_term=GO:0005515,GO:0035091
PVPAM_01	Pfam	protein_match	598647	598862	.	+	.	Parent=PVPAM_010017500.1:pep;Name=PF00787;signature_desc=PX domain;Ontology_term=GO:0035091
PVPAM_01	Pfam	protein_match	599919	600017	.	+	.	Parent=PVPAM_010017500.1:pep;Name=PF00400;signature_desc=WD domain%2C G-beta repeat;Ontology_term=GO:0005515
###
PVPAM_01	RATT	gene	601815	605570	.	-	.	ID=PVPAM_010017600;ratt_ortholog=PVP01_0104700
PVPAM_01	RATT	mRNA	601815	605570	.	-	.	ID=PVPAM_010017600.1;Parent=PVPAM_010017600
PVPAM_01	RATT	CDS	601815	605570	.	-	0	ID=PVPAM_010017600.1:CDS:1;Parent=PVPAM_010017600.1
###
PVPAM_01	.	polypeptide	601815	605570	.	-	.	ID=PVPAM_010017600.1:pep;Derives_from=PVPAM_010017600.1;orthologous_to=PVP01_0104700.1;ortholog_cluster=ORTHOMCL4444;product=term%3Dserine/threonine protein kinase%2C putative%3Bevidence%3DIEA%3Bwith%3DGeneDB:PVP01_0104700.1;Ontology_term=GO:0004672,GO:0006468,GO:0005524
PVPAM_01	Pfam	protein_match	602919	603332	.	-	.	Parent=PVPAM_010017600.1:pep;Name=PF00069;signature_desc=Protein kinase domain;Ontology_term=GO:0004672,GO:0005524,GO:0006468
PVPAM_01	Pfam	protein_match	602928	603317	.	-	.	Parent=PVPAM_010017600.1:pep;Name=PF07714;signature_desc=Protein tyrosine and serine/threonine kinase;Ontology_term=GO:0004672,GO:0006468
###
PVPAM_01	RATT	gene	607785	620736	.	-	.	ID=PVPAM_010017700;ratt_ortholog=PVP01_0104800;Name=UT
PVPAM_01	RATT	mRNA	607785	620736	.	-	.	ID=PVPAM_010017700.1;Parent=PVPAM_010017700
PVPAM_01	RATT	CDS	607785	607810	.	-	2	ID=PVPAM_010017700.1:CDS:1;Parent=PVPAM_010017700.1
PVPAM_01	RATT	CDS	608024	608160	.	-	1	ID=PVPAM_010017700.1:CDS:2;Parent=PVPAM_010017700.1
PVPAM_01	RATT	CDS	608298	608432	.	-	1	ID=PVPAM_010017700.1:CDS:3;Parent=PVPAM_010017700.1
PVPAM_01	RATT	CDS	608638	608798	.	-	0	ID=PVPAM_010017700.1:CDS:4;Parent=PVPAM_010017700.1
PVPAM_01	RATT	CDS	608939	609060	.	-	2	ID=PVPAM_010017700.1:CDS:5;Parent=PVPAM_010017700.1
PVPAM_01	RATT	CDS	609242	609338	.	-	0	ID=PVPAM_010017700.1:CDS:6;Parent=PVPAM_010017700.1
PVPAM_01	RATT	CDS	609543	620276	.	-	0	ID=PVPAM_010017700.1:CDS:7;Parent=PVPAM_010017700.1
PVPAM_01	RATT	CDS	620656	620736	.	-	0	ID=PVPAM_010017700.1:CDS:8;Parent=PVPAM_010017700.1
###
PVPAM_01	.	polypeptide	607785	620736	.	-	.	ID=PVPAM_010017700.1:pep;Derives_from=PVPAM_010017700.1;orthologous_to=PVP01_0104800.1;ortholog_cluster=ORTHOMCL3424;product=term%3DHECT-type E3 ubiquitin ligase UT%2C putative%3Bevidence%3DIEA%3Bwith%3DGeneDB:PVP01_0104800.1;Ontology_term=GO:0004842
PVPAM_01	Pfam	protein_match	609250	610128	.	-	.	Parent=PVPAM_010017700.1:pep;Name=PF00632;signature_desc=HECT-domain (ubiquitin-transferase);Ontology_term=GO:0004842
###
PVPAM_01	RATT	gene	626136	630110	.	+	.	ID=PVPAM_010017800;ratt_ortholog=PVP01_0104900;Name=PPAT
PVPAM_01	RATT	mRNA	626136	630110	.	+	.	ID=PVPAM_010017800.1;Parent=PVPAM_010017800
PVPAM_01	RATT	CDS	626136	630110	.	+	0	ID=PVPAM_010017800.1:CDS:1;Parent=PVPAM_010017800.1
###
PVPAM_01	.	polypeptide	626136	630110	.	+	.	ID=PVPAM_010017800.1:pep;Derives_from=PVPAM_010017800.1;orthologous_to=PVP01_0104900.1;ortholog_cluster=ORTHOMCL1480;product=term%3Dphosphopantetheine adenylyltransferase%2C putative%3Bevidence%3DIEA%3Bwith%3DGeneDB:PVP01_0104900.1
###
PVPAM_01	RATT	gene	630772	634584	.	-	.	ID=PVPAM_010017900;ratt_ortholog=PVP01_0105000;Name=PPM12
PVPAM_01	RATT	mRNA	630772	634584	.	-	.	ID=PVPAM_010017900.1;Parent=PVPAM_010017900
PVPAM_01	RATT	CDS	630772	634584	.	-	0	ID=PVPAM_010017900.1:CDS:1;Parent=PVPAM_010017900.1
###
PVPAM_01	.	polypeptide	630772	634584	.	-	.	ID=PVPAM_010017900.1:pep;Derives_from=PVPAM_010017900.1;orthologous_to=PVP01_0105000.1;ortholog_cluster=ORTHOMCL4964;product=term%3Dprotein phosphatase PPM12%2C putative%3Bevidence%3DIEA%3Bwith%3DGeneDB:PVP01_0105000.1
###
PVPAM_01	RATT	gene	635776	636780	.	-	.	ID=PVPAM_010018000;ratt_ortholog=PVP01_0105100;Name=RF2
PVPAM_01	RATT	mRNA	635776	636780	.	-	.	ID=PVPAM_010018000.1;Parent=PVPAM_010018000
PVPAM_01	RATT	CDS	635776	636780	.	-	0	ID=PVPAM_010018000.1:CDS:1;Parent=PVPAM_010018000.1
###
PVPAM_01	.	polypeptide	635776	636780	.	-	.	ID=PVPAM_010018000.1:pep;Derives_from=PVPAM_010018000.1;orthologous_to=PVP01_0105100.1;ortholog_cluster=ORTHOMCL5682;product=term%3Dpeptide chain release factor 2%2C putative%3Bevidence%3DIEA%3Bwith%3DGeneDB:PVP01_0105100.1;Ontology_term=GO:0005737,GO:0006415,GO:0016149,GO:0003747
PVPAM_01	Pfam	protein_match	635866	636183	.	-	.	Parent=PVPAM_010018000.1:pep;Name=PF00472;signature_desc=RF-1 domain;Ontology_term=GO:0003747,GO:0006415
PVPAM_01	Pfam	protein_match	636304	636609	.	-	.	Parent=PVPAM_010018000.1:pep;Name=PF03462;signature_desc=PCRF domain;Ontology_term=GO:0016149,GO:0006415,GO:0005737
###
PVPAM_01	RATT	gene	638042	641585	.	-	.	ID=PVPAM_010018100;ratt_ortholog=PVP01_0105200
PVPAM_01	RATT	mRNA	638042	641585	.	-	.	ID=PVPAM_010018100.1;Parent=PVPAM_010018100
PVPAM_01	RATT	CDS	638042	638595	.	-	2	ID=PVPAM_010018100.1:CDS:1;Parent=PVPAM_010018100.1
PVPAM_01	RATT	CDS	638729	641585	.	-	0	ID=PVPAM_010018100.1:CDS:2;Parent=PVPAM_010018100.1
###
PVPAM_01	.	polypeptide	638042	641585	.	-	.	ID=PVPAM_010018100.1:pep;Derives_from=PVPAM_010018100.1;orthologous_to=PVP01_0105200.1;ortholog_cluster=ORTHOMCL1935;product=term%3DmRNA cap guanine-N7 methyltransferase%2C putative%3Bevidence%3DIEA%3Bwith%3DGeneDB:PVP01_0105200.1;Ontology_term=GO:0008152,GO:0008168
PVPAM_01	Pfam	protein_match	638559	639278	.	-	.	Parent=PVPAM_010018100.1:pep;Name=PF03291;signature_desc=mRNA capping enzyme
PVPAM_01	Pfam	protein_match	638769	639146	.	-	.	Parent=PVPAM_010018100.1:pep;Name=PF13847;signature_desc=Methyltransferase domain
PVPAM_01	Pfam	protein_match	638802	639137	.	-	.	Parent=PVPAM_010018100.1:pep;Name=PF08241;signature_desc=Methyltransferase domain;Ontology_term=GO:0008168,GO:0008152
PVPAM_01	Pfam	protein_match	638811	639140	.	-	.	Parent=PVPAM_010018100.1:pep;Name=PF13649;signature_desc=Methyltransferase domain
###
PVPAM_01	RATT	gene	643878	646301	.	+	.	ID=PVPAM_010018200;ratt_ortholog=PVP01_0105300
PVPAM_01	RATT	mRNA	643878	646301	.	+	.	ID=PVPAM_010018200.1;Parent=PVPAM_010018200
PVPAM_01	RATT	CDS	643878	646301	.	+	0	ID=PVPAM_010018200.1:CDS:1;Parent=PVPAM_010018200.1
###
PVPAM_01	.	polypeptide	643878	646301	.	+	.	ID=PVPAM_010018200.1:pep;Derives_from=PVPAM_010018200.1;orthologous_to=PVP01_0105300.1;ortholog_cluster=ORTHOMCL5014;product=term%3Dconserved Plasmodium protein%2C unknown function%3Bevidence%3DIEA%3Bwith%3DGeneDB:PVP01_0105300.1
###
PVPAM_01	RATT	gene	647446	651414	.	+	.	ID=PVPAM_010018300;ratt_ortholog=PVP01_0105400
PVPAM_01	RATT	mRNA	647446	651414	.	+	.	ID=PVPAM_010018300.1;Parent=PVPAM_010018300
PVPAM_01	RATT	CDS	647446	651414	.	+	0	ID=PVPAM_010018300.1:CDS:1;Parent=PVPAM_010018300.1
###
PVPAM_01	.	polypeptide	647446	651414	.	+	.	ID=PVPAM_010018300.1:pep;Derives_from=PVPAM_010018300.1;orthologous_to=PVP01_0105400.1;ortholog_cluster=ORTHOMCL1909;product=term%3Dconserved Plasmodium protein%2C unknown function%3Bevidence%3DIEA%3Bwith%3DGeneDB:PVP01_0105400.1
###
PVPAM_01	RATT	gene	652812	655412	.	+	.	ID=PVPAM_010018400;ratt_ortholog=PVP01_0105500;Name=ORC2
PVPAM_01	RATT	mRNA	652812	655412	.	+	.	ID=PVPAM_010018400.1;Parent=PVPAM_010018400
PVPAM_01	RATT	CDS	652812	655412	.	+	0	ID=PVPAM_010018400.1:CDS:1;Parent=PVPAM_010018400.1
###
PVPAM_01	.	polypeptide	652812	655412	.	+	.	ID=PVPAM_010018400.1:pep;Derives_from=PVPAM_010018400.1;orthologous_to=PVP01_0105500.1;ortholog_cluster=ORTHOMCL1699;product=term%3Dorigin recognition complex subunit 2%2C putative%3Bevidence%3DIEA%3Bwith%3DGeneDB:PVP01_0105500.1;Ontology_term=GO:0006260,GO:0000808,GO:0005634
PVPAM_01	Pfam	protein_match	654471	655382	.	+	.	Parent=PVPAM_010018400.1:pep;Name=PF04084;signature_desc=Origin recognition complex subunit 2;Ontology_term=GO:0006260,GO:0000808,GO:0005634
###
PVPAM_01	RATT	gene	655820	658318	.	-	.	ID=PVPAM_010018500;ratt_ortholog=PVP01_0105600;Name=MCM7
PVPAM_01	RATT	mRNA	655820	658318	.	-	.	ID=PVPAM_010018500.1;Parent=PVPAM_010018500
PVPAM_01	RATT	CDS	655820	658318	.	-	0	ID=PVPAM_010018500.1:CDS:1;Parent=PVPAM_010018500.1
###
PVPAM_01	.	polypeptide	655820	658318	.	-	.	ID=PVPAM_010018500.1:pep;Derives_from=PVPAM_010018500.1;orthologous_to=PVP01_0105600.1;ortholog_cluster=ORTHOMCL4384;product=term%3DDNA replication licensing factor MCM7%2C putative%3Bevidence%3DIEA%3Bwith%3DGeneDB:PVP01_0105600.1;Ontology_term=GO:0015995,GO:0005524,GO:0015979,GO:0006260,GO:0016851,GO:0003677
PVPAM_01	Pfam	protein_match	656174	656434	.	-	.	Parent=PVPAM_010018500.1:pep;Name=PF17855;signature_desc=MCM AAA-lid domain
PVPAM_01	Pfam	protein_match	656522	657181	.	-	.	Parent=PVPAM_010018500.1:pep;Name=PF00493;signature_desc=MCM P-loop domain;Ontology_term=GO:0003677,GO:0005524,GO:0006260
PVPAM_01	Pfam	protein_match	656660	656863	.	-	.	Parent=PVPAM_010018500.1:pep;Name=PF01078;signature_desc=Magnesium chelatase%2C subunit ChlI;Ontology_term=GO:0016851,GO:0015979,GO:0015995
PVPAM_01	Pfam	protein_match	657308	657694	.	-	.	Parent=PVPAM_010018500.1:pep;Name=PF17207;signature_desc=MCM OB domain
PVPAM_01	Pfam	protein_match	657914	658216	.	-	.	Parent=PVPAM_010018500.1:pep;Name=PF14551;signature_desc=MCM N-terminal domain
###
PVPAM_01	RATT	gene	660888	669339	.	-	.	ID=PVPAM_010018600;ratt_ortholog=PVP01_0105700
PVPAM_01	RATT	mRNA	660888	669339	.	-	.	ID=PVPAM_010018600.1;Parent=PVPAM_010018600
PVPAM_01	RATT	CDS	660888	661503	.	-	1	ID=PVPAM_010018600.1:CDS:1;Parent=PVPAM_010018600.1
PVPAM_01	RATT	CDS	661682	669339	.	-	0	ID=PVPAM_010018600.1:CDS:2;Parent=PVPAM_010018600.1
###
PVPAM_01	.	polypeptide	660888	669339	.	-	.	ID=PVPAM_010018600.1:pep;Derives_from=PVPAM_010018600.1;orthologous_to=PVP01_0105700.1;ortholog_cluster=ORTHOMCL3966;product=term%3Dinositol-phosphate phosphatase%2C putative%3Bevidence%3DIEA%3Bwith%3DGeneDB:PVP01_0105700.1;Ontology_term=GO:0042578
PVPAM_01	Pfam	protein_match	666091	667314	.	-	.	Parent=PVPAM_010018600.1:pep;Name=PF02383;signature_desc=SacI homology domain;Ontology_term=GO:0042578
###
PVPAM_01	RATT	gene	672335	675490	.	-	.	ID=PVPAM_010018700;ratt_ortholog=PVP01_0105800
PVPAM_01	RATT	mRNA	672335	675490	.	-	.	ID=PVPAM_010018700.1;Parent=PVPAM_010018700
PVPAM_01	RATT	CDS	672335	675490	.	-	0	ID=PVPAM_010018700.1:CDS:1;Parent=PVPAM_010018700.1
###
PVPAM_01	.	polypeptide	672335	675490	.	-	.	ID=PVPAM_010018700.1:pep;Derives_from=PVPAM_010018700.1;orthologous_to=PVP01_0105800.1;ortholog_cluster=ORTHOMCL5064;product=term%3DRNA helicase%2C putative%3Bevidence%3DIEA%3Bwith%3DGeneDB:PVP01_0105800.1
PVPAM_01	Pfam	protein_match	672959	673210	.	-	.	Parent=PVPAM_010018700.1:pep;Name=PF00271;signature_desc=Helicase conserved C-terminal domain
###
PVPAM_01	RATT	gene	676857	677678	.	-	.	ID=PVPAM_010018800;ratt_ortholog=PVP01_0105900
PVPAM_01	RATT	mRNA	676857	677678	.	-	.	ID=PVPAM_010018800.1;Parent=PVPAM_010018800
PVPAM_01	RATT	CDS	676857	676865	.	-	0	ID=PVPAM_010018800.1:CDS:1;Parent=PVPAM_010018800.1
PVPAM_01	RATT	CDS	677002	677101	.	-	1	ID=PVPAM_010018800.1:CDS:2;Parent=PVPAM_010018800.1
PVPAM_01	RATT	CDS	677623	677678	.	-	0	ID=PVPAM_010018800.1:CDS:3;Parent=PVPAM_010018800.1
###
PVPAM_01	.	polypeptide	676857	677678	.	-	.	ID=PVPAM_010018800.1:pep;Derives_from=PVPAM_010018800.1;orthologous_to=PVP01_0105900.1;ortholog_cluster=ORTHOMCL1395;product=term%3D40S ribosomal protein S29%2C putative%3Bevidence%3DIEA%3Bwith%3DGeneDB:PVP01_0105900.1;Ontology_term=GO:0005840,GO:0006412,GO:0003735,GO:0005622
PVPAM_01	Pfam	protein_match	677520	677660	.	-	.	Parent=PVPAM_010018800.1:pep;Name=PF00253;signature_desc=Ribosomal protein S14p/S29e;Ontology_term=GO:0003735,GO:0006412,GO:0005622,GO:0005840
###
PVPAM_01	RATT	gene	678851	680797	.	-	.	ID=PVPAM_010018900;ratt_ortholog=PVP01_0106000;Name=CRISP
PVPAM_01	RATT	mRNA	678851	680797	.	-	.	ID=PVPAM_010018900.1;Parent=PVPAM_010018900
PVPAM_01	RATT	CDS	678851	678949	.	-	0	ID=PVPAM_010018900.1:CDS:1;Parent=PVPAM_010018900.1
PVPAM_01	RATT	CDS	679131	679162	.	-	2	ID=PVPAM_010018900.1:CDS:2;Parent=PVPAM_010018900.1
PVPAM_01	RATT	CDS	679318	679396	.	-	0	ID=PVPAM_010018900.1:CDS:3;Parent=PVPAM_010018900.1
PVPAM_01	RATT	CDS	679579	679643	.	-	2	ID=PVPAM_010018900.1:CDS:4;Parent=PVPAM_010018900.1
PVPAM_01	RATT	CDS	680032	680167	.	-	0	ID=PVPAM_010018900.1:CDS:5;Parent=PVPAM_010018900.1
PVPAM_01	RATT	CDS	680364	680406	.	-	1	ID=PVPAM_010018900.1:CDS:6;Parent=PVPAM_010018900.1
PVPAM_01	RATT	CDS	680528	680592	.	-	0	ID=PVPAM_010018900.1:CDS:7;Parent=PVPAM_010018900.1
PVPAM_01	RATT	CDS	680690	680797	.	-	0	ID=PVPAM_010018900.1:CDS:8;Parent=PVPAM_010018900.1
###
PVPAM_01	.	polypeptide	678851	680797	.	-	.	ID=PVPAM_010018900.1:pep;Derives_from=PVPAM_010018900.1;orthologous_to=PVP01_0106000.1;ortholog_cluster=ORTHOMCL3202;product=term%3Dcysteine-rich secretory protein%2C putative%3Bevidence%3DIEA%3Bwith%3DGeneDB:PVP01_0106000.1
PVPAM_01	Pfam	protein_match	680327	680674	.	-	.	Parent=PVPAM_010018900.1:pep;Name=PF00188;signature_desc=Cysteine-rich secretory protein family
###
PVPAM_01	RATT	gene	681755	682956	.	-	.	ID=PVPAM_010019000;ratt_ortholog=PVP01_0106100
PVPAM_01	RATT	mRNA	681755	682956	.	-	.	ID=PVPAM_010019000.1;Parent=PVPAM_010019000
PVPAM_01	RATT	CDS	681755	681798	.	-	2	ID=PVPAM_010019000.1:CDS:1;Parent=PVPAM_010019000.1
PVPAM_01	RATT	CDS	681934	682054	.	-	0	ID=PVPAM_010019000.1:CDS:2;Parent=PVPAM_010019000.1
PVPAM_01	RATT	CDS	682296	682394	.	-	0	ID=PVPAM_010019000.1:CDS:3;Parent=PVPAM_010019000.1
PVPAM_01	RATT	CDS	682723	682956	.	-	0	ID=PVPAM_010019000.1:CDS:4;Parent=PVPAM_010019000.1
###
PVPAM_01	.	polypeptide	681755	682956	.	-	.	ID=PVPAM_010019000.1:pep;Derives_from=PVPAM_010019000.1;orthologous_to=PVP01_0106100.1;ortholog_cluster=ORTHOMCL2339;product=term%3DATP synthase subunit C%2C putative%3Bevidence%3DIEA%3Bwith%3DGeneDB:PVP01_0106100.1;Ontology_term=GO:0033177,GO:0015991,GO:0015078
PVPAM_01	Pfam	protein_match	682477	682656	.	-	.	Parent=PVPAM_010019000.1:pep;Name=PF00137;signature_desc=ATP synthase subunit C;Ontology_term=GO:0015078,GO:0015991,GO:0033177
###
PVPAM_01	RATT	gene	684683	688432	.	+	.	ID=PVPAM_010019100;ratt_ortholog=PVP01_0106200
PVPAM_01	RATT	mRNA	684683	688432	.	+	.	ID=PVPAM_010019100.1;Parent=PVPAM_010019100
PVPAM_01	RATT	CDS	684683	688432	.	+	0	ID=PVPAM_010019100.1:CDS:1;Parent=PVPAM_010019100.1
###
PVPAM_01	.	polypeptide	684683	688432	.	+	.	ID=PVPAM_010019100.1:pep;Derives_from=PVPAM_010019100.1;orthologous_to=PVP01_0106200.1;ortholog_cluster=ORTHOMCL2853;product=term%3Dimportin-7%2C putative%3Bevidence%3DIEA%3Bwith%3DGeneDB:PVP01_0106200.1;Ontology_term=GO:0008536,GO:0006886
PVPAM_01	Pfam	protein_match	684767	684922	.	+	.	Parent=PVPAM_010019100.1:pep;Name=PF03810;signature_desc=Importin-beta N-terminal domain;Ontology_term=GO:0008536,GO:0006886
###
PVPAM_01	RATT	gene	688658	694477	.	-	.	ID=PVPAM_010019200;ratt_ortholog=PVP01_0106300
PVPAM_01	RATT	mRNA	688658	694477	.	-	.	ID=PVPAM_010019200.1;Parent=PVPAM_010019200
PVPAM_01	RATT	CDS	688658	688670	.	-	1	ID=PVPAM_010019200.1:CDS:1;Parent=PVPAM_010019200.1
PVPAM_01	RATT	CDS	688804	688871	.	-	0	ID=PVPAM_010019200.1:CDS:2;Parent=PVPAM_010019200.1
PVPAM_01	RATT	CDS	689030	689125	.	-	0	ID=PVPAM_010019200.1:CDS:3;Parent=PVPAM_010019200.1
PVPAM_01	RATT	CDS	689306	689360	.	-	1	ID=PVPAM_010019200.1:CDS:4;Parent=PVPAM_010019200.1
PVPAM_01	RATT	CDS	689554	689653	.	-	2	ID=PVPAM_010019200.1:CDS:5;Parent=PVPAM_010019200.1
PVPAM_01	RATT	CDS	689797	690127	.	-	0	ID=PVPAM_010019200.1:CDS:6;Parent=PVPAM_010019200.1
PVPAM_01	RATT	CDS	690262	692634	.	-	0	ID=PVPAM_010019200.1:CDS:7;Parent=PVPAM_010019200.1
PVPAM_01	RATT	CDS	692835	693643	.	-	2	ID=PVPAM_010019200.1:CDS:8;Parent=PVPAM_010019200.1
PVPAM_01	RATT	CDS	693760	694477	.	-	0	ID=PVPAM_010019200.1:CDS:9;Parent=PVPAM_010019200.1
###
PVPAM_01	.	polypeptide	688658	694477	.	-	.	ID=PVPAM_010019200.1:pep;Derives_from=PVPAM_010019200.1;orthologous_to=PVP01_0106300.1;ortholog_cluster=ORTHOMCL1612;product=term%3Dconserved Plasmodium protein%2C unknown function%3Bevidence%3DIEA%3Bwith%3DGeneDB:PVP01_0106300.1
###
PVPAM_01	RATT	gene	695458	695995	.	+	.	ID=PVPAM_010019300;ratt_ortholog=PVP01_0106400
PVPAM_01	RATT	mRNA	695458	695995	.	+	.	ID=PVPAM_010019300.1;Parent=PVPAM_010019300
PVPAM_01	RATT	CDS	695458	695473	.	+	0	ID=PVPAM_010019300.1:CDS:1;Parent=PVPAM_010019300.1
PVPAM_01	RATT	CDS	695656	695740	.	+	2	ID=PVPAM_010019300.1:CDS:2;Parent=PVPAM_010019300.1
PVPAM_01	RATT	CDS	695908	695995	.	+	1	ID=PVPAM_010019300.1:CDS:3;Parent=PVPAM_010019300.1
###
PVPAM_01	.	polypeptide	695458	695995	.	+	.	ID=PVPAM_010019300.1:pep;Derives_from=PVPAM_010019300.1;orthologous_to=PVP01_0106400.1;ortholog_cluster=ORTHOMCL2586;product=term%3Dconserved protein%2C unknown function%3Bevidence%3DIEA%3Bwith%3DGeneDB:PVP01_0106400.1
###
PVPAM_01	RATT	gene	696866	697563	.	+	.	ID=PVPAM_010019400;ratt_ortholog=PVP01_0106500
PVPAM_01	RATT	mRNA	696866	697563	.	+	.	ID=PVPAM_010019400.1;Parent=PVPAM_010019400
PVPAM_01	RATT	CDS	696866	697300	.	+	0	ID=PVPAM_010019400.1:CDS:1;Parent=PVPAM_010019400.1
PVPAM_01	RATT	CDS	697510	697563	.	+	0	ID=PVPAM_010019400.1:CDS:2;Parent=PVPAM_010019400.1
###
PVPAM_01	.	polypeptide	696866	697563	.	+	.	ID=PVPAM_010019400.1:pep;Derives_from=PVPAM_010019400.1;orthologous_to=PVP01_0106500.1;ortholog_cluster=ORTHOMCL3331;product=term%3Dconserved Plasmodium protein%2C unknown function%3Bevidence%3DIEA%3Bwith%3DGeneDB:PVP01_0106500.1
###
PVPAM_01	RATT	gene	698762	699040	.	-	.	ID=PVPAM_010019500;ratt_ortholog=PVP01_0106600;Name=RPL37
PVPAM_01	RATT	mRNA	698762	699040	.	-	.	ID=PVPAM_010019500.1;Parent=PVPAM_010019500
PVPAM_01	RATT	CDS	698762	699040	.	-	0	ID=PVPAM_010019500.1:CDS:1;Parent=PVPAM_010019500.1
###
PVPAM_01	.	polypeptide	698762	699040	.	-	.	ID=PVPAM_010019500.1:pep;Derives_from=PVPAM_010019500.1;orthologous_to=PVP01_0106600.1;ortholog_cluster=ORTHOMCL2146;product=term%3D60S ribosomal protein L37%2C putative%3Bevidence%3DIEA%3Bwith%3DGeneDB:PVP01_0106600.1;Ontology_term=GO:0005840,GO:0006412,GO:0003735,GO:0005622
PVPAM_01	Pfam	protein_match	698873	699025	.	-	.	Parent=PVPAM_010019500.1:pep;Name=PF01907;signature_desc=Ribosomal protein L37e;Ontology_term=GO:0003735,GO:0006412,GO:0005622,GO:0005840
###
PVPAM_01	RATT	gene	701850	707717	.	-	.	ID=PVPAM_010019600;ratt_ortholog=PVP01_0106700
PVPAM_01	RATT	mRNA	701850	707717	.	-	.	ID=PVPAM_010019600.1;Parent=PVPAM_010019600
PVPAM_01	RATT	CDS	701850	707717	.	-	0	ID=PVPAM_010019600.1:CDS:1;Parent=PVPAM_010019600.1
###
PVPAM_01	.	polypeptide	701850	707717	.	-	.	ID=PVPAM_010019600.1:pep;Derives_from=PVPAM_010019600.1;orthologous_to=PVP01_0106700.1;ortholog_cluster=ORTHOMCL5230;product=term%3Dconserved Plasmodium protein%2C unknown function%3Bevidence%3DIEA%3Bwith%3DGeneDB:PVP01_0106700.1;Ontology_term=GO:0030261,GO:0003677
PVPAM_01	Pfam	protein_match	705273	705521	.	-	.	Parent=PVPAM_010019600.1:pep;Name=PF07382;signature_desc=Histone H1-like nucleoprotein HC2;Ontology_term=GO:0003677,GO:0030261
###
PVPAM_01	RATT	gene	715069	716862	.	+	.	ID=PVPAM_010019700;ratt_ortholog=PVP01_0106800
PVPAM_01	RATT	mRNA	715069	716862	.	+	.	ID=PVPAM_010019700.1;Parent=PVPAM_010019700
PVPAM_01	RATT	CDS	715069	716862	.	+	0	ID=PVPAM_010019700.1:CDS:1;Parent=PVPAM_010019700.1
###
PVPAM_01	.	polypeptide	715069	716862	.	+	.	ID=PVPAM_010019700.1:pep;Derives_from=PVPAM_010019700.1;orthologous_to=PVP01_0106800.1;ortholog_cluster=ORTHOMCL769;product=term%3Dconserved Plasmodium protein%2C unknown function%3Bevidence%3DIEA%3Bwith%3DGeneDB:PVP01_0106800.1
###
PVPAM_01	RATT	gene	717905	720562	.	+	.	ID=PVPAM_010019800;ratt_ortholog=PVP01_0106900
PVPAM_01	RATT	mRNA	717905	720562	.	+	.	ID=PVPAM_010019800.1;Parent=PVPAM_010019800
PVPAM_01	RATT	CDS	717905	720562	.	+	0	ID=PVPAM_010019800.1:CDS:1;Parent=PVPAM_010019800.1
###
PVPAM_01	.	polypeptide	717905	720562	.	+	.	ID=PVPAM_010019800.1:pep;Derives_from=PVPAM_010019800.1;orthologous_to=PVP01_0106900.1,PVP01_1321800.1,PVPAM_130037400.1;ortholog_cluster=ORTHOMCL141;product=term%3DDNA mismatch repair protein MSH2%2C putative%3Bevidence%3DIEA%3Bwith%3DGeneDB:PVP01_0106900.1|GeneDB:PVP01_1321800.1;Ontology_term=GO:0030983,GO:0006298,GO:0005524
PVPAM_01	Pfam	protein_match	718550	719584	.	+	.	Parent=PVPAM_010019800.1:pep;Name=PF05192;signature_desc=MutS domain III;Ontology_term=GO:0005524,GO:0030983,GO:0006298
PVPAM_01	Pfam	protein_match	719759	720322	.	+	.	Parent=PVPAM_010019800.1:pep;Name=PF00488;signature_desc=MutS domain V;Ontology_term=GO:0005524,GO:0030983,GO:0006298
###
PVPAM_01	Aragorn_1.2.36	gene	721021	721093	.	+	.	ID=PVPAM_010019900
PVPAM_01	Aragorn_1.2.36	tRNA	721021	721093	.	+	.	ID=PVPAM_010019900:tRNA;Parent=PVPAM_010019900;aa=Thr;anticodon=agt;gc_content=54.8
###
PVPAM_01	Aragorn_1.2.36	gene	721890	721961	.	-	.	ID=PVPAM_010020000
PVPAM_01	Aragorn_1.2.36	tRNA	721890	721961	.	-	.	ID=PVPAM_010020000:tRNA;Parent=PVPAM_010020000;aa=His;anticodon=gtg;gc_content=51.4
###
PVPAM_01	Aragorn_1.2.36	gene	722836	722908	.	+	.	ID=PVPAM_010020100
PVPAM_01	Aragorn_1.2.36	tRNA	722836	722908	.	+	.	ID=PVPAM_010020100:tRNA;Parent=PVPAM_010020100;aa=Lys;anticodon=ctt;gc_content=57.5
###
PVPAM_01	Aragorn_1.2.36	gene	724247	724319	.	-	.	ID=PVPAM_010020200
PVPAM_01	Aragorn_1.2.36	tRNA	724247	724319	.	-	.	ID=PVPAM_010020200:tRNA;Parent=PVPAM_010020200;aa=Lys;anticodon=ttt;gc_content=54.8
###
PVPAM_01	RATT	gene	725180	730936	.	-	.	ID=PVPAM_010020300;ratt_ortholog=PVP01_0107400
PVPAM_01	RATT	mRNA	725180	730936	.	-	.	ID=PVPAM_010020300.1;Parent=PVPAM_010020300
PVPAM_01	RATT	CDS	725180	730936	.	-	0	ID=PVPAM_010020300.1:CDS:1;Parent=PVPAM_010020300.1
###
PVPAM_01	.	polypeptide	725180	730936	.	-	.	ID=PVPAM_010020300.1:pep;Derives_from=PVPAM_010020300.1;orthologous_to=PVP01_0107400.1;ortholog_cluster=ORTHOMCL3837;product=term%3Dconserved Plasmodium protein%2C unknown function%3Bevidence%3DIEA%3Bwith%3DGeneDB:PVP01_0107400.1
###
PVPAM_01	AUGUSTUS	gene	734370	737576	1	+	.	ID=PVPAM_010020400;Name=RAMA
PVPAM_01	AUGUSTUS	mRNA	734370	737576	1	+	.	ID=PVPAM_010020400.1;Parent=PVPAM_010020400
PVPAM_01	AUGUSTUS	CDS	734370	734463	1	+	0	ID=PVPAM_010020400.1:CDS:1;Parent=PVPAM_010020400.1
PVPAM_01	AUGUSTUS	CDS	734764	735918	1	+	2	ID=PVPAM_010020400.1:CDS:2;Parent=PVPAM_010020400.1
PVPAM_01	AUGUSTUS	CDS	736134	736916	1	+	2	ID=PVPAM_010020400.1:CDS:3;Parent=PVPAM_010020400.1
PVPAM_01	AUGUSTUS	CDS	737054	737101	1	+	2	ID=PVPAM_010020400.1:CDS:4;Parent=PVPAM_010020400.1
PVPAM_01	AUGUSTUS	CDS	737297	737338	1	+	2	ID=PVPAM_010020400.1:CDS:5;Parent=PVPAM_010020400.1
PVPAM_01	AUGUSTUS	CDS	737488	737576	1	+	2	ID=PVPAM_010020400.1:CDS:6;Parent=PVPAM_010020400.1
###
PVPAM_01	.	polypeptide	734370	737576	.	+	.	ID=PVPAM_010020400.1:pep;Derives_from=PVPAM_010020400.1;orthologous_to=PVP01_0107500.1;ortholog_cluster=ORTHOMCL5124;product=term%3Drhoptry-associated membrane antigen%2C putative%3Bevidence%3DIEA%3Bwith%3DGeneDB:PVP01_0107500.1
###
PVPAM_01	RATT	gene	739478	741475	.	+	.	ID=PVPAM_010020500;ratt_ortholog=PVP01_0107600
PVPAM_01	RATT	mRNA	739478	741475	.	+	.	ID=PVPAM_010020500.1;Parent=PVPAM_010020500
PVPAM_01	RATT	CDS	739478	741475	.	+	0	ID=PVPAM_010020500.1:CDS:1;Parent=PVPAM_010020500.1
###
PVPAM_01	.	polypeptide	739478	741475	.	+	.	ID=PVPAM_010020500.1:pep;Derives_from=PVPAM_010020500.1;orthologous_to=PVP01_0107600.1;ortholog_cluster=ORTHOMCL1605;product=term%3DAAA family ATPase%2C putative%3Bevidence%3DIEA%3Bwith%3DGeneDB:PVP01_0107600.1;Ontology_term=GO:0005524
PVPAM_01	Pfam	protein_match	739538	740299	.	+	.	Parent=PVPAM_010020500.1:pep;Name=PF12037;signature_desc=ATPase family AAA domain-containing protein 3%2C N-terminal
PVPAM_01	Pfam	protein_match	740513	740899	.	+	.	Parent=PVPAM_010020500.1:pep;Name=PF00004;signature_desc=ATPase family associated with various cellular activities (AAA);Ontology_term=GO:0005524
###
PVPAM_01	RATT	gene	743790	747863	.	+	.	ID=PVPAM_010020600;ratt_ortholog=PVP01_0107700
PVPAM_01	RATT	mRNA	743790	747863	.	+	.	ID=PVPAM_010020600.1;Parent=PVPAM_010020600
PVPAM_01	RATT	CDS	743790	747863	.	+	0	ID=PVPAM_010020600.1:CDS:1;Parent=PVPAM_010020600.1
###
PVPAM_01	.	polypeptide	743790	747863	.	+	.	ID=PVPAM_010020600.1:pep;Derives_from=PVPAM_010020600.1;orthologous_to=PVP01_0107700.1;ortholog_cluster=ORTHOMCL1751;product=term%3Dconserved Plasmodium protein%2C unknown function%3Bevidence%3DIEA%3Bwith%3DGeneDB:PVP01_0107700.1
###
PVPAM_01	RATT	gene	749026	750003	.	+	.	ID=PVPAM_010020700;ratt_ortholog=PVP01_0107800;Name=MED10
PVPAM_01	RATT	mRNA	749026	750003	.	+	.	ID=PVPAM_010020700.1;Parent=PVPAM_010020700
PVPAM_01	RATT	CDS	749026	750003	.	+	0	ID=PVPAM_010020700.1:CDS:1;Parent=PVPAM_010020700.1
###
PVPAM_01	.	polypeptide	749026	750003	.	+	.	ID=PVPAM_010020700.1:pep;Derives_from=PVPAM_010020700.1;orthologous_to=PVP01_0107800.1;ortholog_cluster=ORTHOMCL1429;product=term%3Dmediator of RNA polymerase II transcription subunit 10%2C putative%3Bevidence%3DIEA%3Bwith%3DGeneDB:PVP01_0107800.1
###
PVPAM_01	RATT	gene	753759	757043	.	+	.	ID=PVPAM_010020800;ratt_ortholog=PVP01_0107900
PVPAM_01	RATT	mRNA	753759	757043	.	+	.	ID=PVPAM_010020800.1;Parent=PVPAM_010020800
PVPAM_01	RATT	CDS	753759	757043	.	+	0	ID=PVPAM_010020800.1:CDS:1;Parent=PVPAM_010020800.1
###
PVPAM_01	.	polypeptide	753759	757043	.	+	.	ID=PVPAM_010020800.1:pep;Derives_from=PVPAM_010020800.1;orthologous_to=PVP01_0107900.1;ortholog_cluster=ORTHOMCL1285;product=term%3DE3 ubiquitin-protein ligase%2C putative%3Bevidence%3DIEA%3Bwith%3DGeneDB:PVP01_0107900.1;Ontology_term=GO:0004842,GO:0016567
PVPAM_01	Pfam	protein_match	756810	757022	.	+	.	Parent=PVPAM_010020800.1:pep;Name=PF04564;signature_desc=U-box domain;Ontology_term=GO:0004842,GO:0016567
###
PVPAM_01	RATT	gene	758617	762004	.	+	.	ID=PVPAM_010020900;ratt_ortholog=PVP01_0108000
PVPAM_01	RATT	mRNA	758617	762004	.	+	.	ID=PVPAM_010020900.1;Parent=PVPAM_010020900
PVPAM_01	RATT	CDS	758617	761618	.	+	0	ID=PVPAM_010020900.1:CDS:1;Parent=PVPAM_010020900.1
PVPAM_01	RATT	CDS	761726	761785	.	+	1	ID=PVPAM_010020900.1:CDS:2;Parent=PVPAM_010020900.1
PVPAM_01	RATT	CDS	761914	762004	.	+	1	ID=PVPAM_010020900.1:CDS:3;Parent=PVPAM_010020900.1
###
PVPAM_01	.	polypeptide	758617	762004	.	+	.	ID=PVPAM_010020900.1:pep;Derives_from=PVPAM_010020900.1;orthologous_to=PVP01_0108000.1;ortholog_cluster=ORTHOMCL1254;product=term%3DRAP protein%2C putative%3Bevidence%3DIEA%3Bwith%3DGeneDB:PVP01_0108000.1
PVPAM_01	Pfam	protein_match	761530	761712	.	+	.	Parent=PVPAM_010020900.1:pep;Name=PF08373;signature_desc=RAP domain
###
PVPAM_01	RATT	gene	763364	764143	.	+	.	ID=PVPAM_010021000;ratt_ortholog=PVP01_0108100
PVPAM_01	RATT	mRNA	763364	764143	.	+	.	ID=PVPAM_010021000.1;Parent=PVPAM_010021000
PVPAM_01	RATT	CDS	763364	764143	.	+	0	ID=PVPAM_010021000.1:CDS:1;Parent=PVPAM_010021000.1
###
PVPAM_01	.	polypeptide	763364	764143	.	+	.	ID=PVPAM_010021000.1:pep;Derives_from=PVPAM_010021000.1;orthologous_to=PVP01_0108100.1;ortholog_cluster=ORTHOMCL4753;product=term%3Dribosomal protein S8e%2C putative%3Bevidence%3DIEA%3Bwith%3DGeneDB:PVP01_0108100.1
PVPAM_01	Pfam	protein_match	763472	764134	.	+	.	Parent=PVPAM_010021000.1:pep;Name=PF01201;signature_desc=Ribosomal protein S8e
###
PVPAM_01	RATT	gene	765585	768386	.	+	.	ID=PVPAM_010021100;ratt_ortholog=PVP01_0108200
PVPAM_01	RATT	mRNA	765585	768386	.	+	.	ID=PVPAM_010021100.1;Parent=PVPAM_010021100
PVPAM_01	RATT	CDS	765585	767679	.	+	0	ID=PVPAM_010021100.1:CDS:1;Parent=PVPAM_010021100.1
PVPAM_01	RATT	CDS	767823	768025	.	+	2	ID=PVPAM_010021100.1:CDS:2;Parent=PVPAM_010021100.1
PVPAM_01	RATT	CDS	768288	768386	.	+	0	ID=PVPAM_010021100.1:CDS:3;Parent=PVPAM_010021100.1
###
PVPAM_01	.	polypeptide	765585	768386	.	+	.	ID=PVPAM_010021100.1:pep;Derives_from=PVPAM_010021100.1;orthologous_to=PVP01_0108200.1;ortholog_cluster=ORTHOMCL1785;product=term%3Dcytoskeleton associated protein%2C putative%3Bevidence%3DIEA%3Bwith%3DGeneDB:PVP01_0108200.1;Ontology_term=GO:0005515
PVPAM_01	Pfam	protein_match	765846	765977	.	+	.	Parent=PVPAM_010021100.1:pep;Name=PF01302;signature_desc=CAP-Gly domain
PVPAM_01	Pfam	protein_match	767769	767963	.	+	.	Parent=PVPAM_010021100.1:pep;Name=PF14560;signature_desc=Ubiquitin-like domain;Ontology_term=GO:0005515
###
PVPAM_01	RATT	gene	769487	769822	.	+	.	ID=PVPAM_010021200;ratt_ortholog=PVP01_0108300
PVPAM_01	RATT	mRNA	769487	769822	.	+	.	ID=PVPAM_010021200.1;Parent=PVPAM_010021200
PVPAM_01	RATT	CDS	769487	769822	.	+	0	ID=PVPAM_010021200.1:CDS:1;Parent=PVPAM_010021200.1
###
PVPAM_01	.	polypeptide	769487	769822	.	+	.	ID=PVPAM_010021200.1:pep;Derives_from=PVPAM_010021200.1;orthologous_to=PVP01_0108300.1;ortholog_cluster=ORTHOMCL2582;product=term%3Dconserved Plasmodium protein%2C unknown function%3Bevidence%3DIEA%3Bwith%3DGeneDB:PVP01_0108300.1
###
PVPAM_01	RATT	gene	770169	770378	.	-	.	ID=PVPAM_010021300;ratt_ortholog=PVP01_0108400;Name=RPB10
PVPAM_01	RATT	mRNA	770169	770378	.	-	.	ID=PVPAM_010021300.1;Parent=PVPAM_010021300
PVPAM_01	RATT	CDS	770169	770378	.	-	0	ID=PVPAM_010021300.1:CDS:1;Parent=PVPAM_010021300.1
###
PVPAM_01	.	polypeptide	770169	770378	.	-	.	ID=PVPAM_010021300.1:pep;Derives_from=PVPAM_010021300.1;orthologous_to=PVP01_0108400.1;ortholog_cluster=ORTHOMCL542;product=term%3DDNA-directed RNA polymerases I%2C II%2C and III subunit RPABC5%2C putative%3Bevidence%3DIEA%3Bwith%3DGeneDB:PVP01_0108400.1;Ontology_term=GO:0006351,GO:0003899,GO:0003677
PVPAM_01	Pfam	protein_match	770205	770375	.	-	.	Parent=PVPAM_010021300.1:pep;Name=PF01194;signature_desc=RNA polymerases N / 8 kDa subunit;Ontology_term=GO:0003677,GO:0003899,GO:0006351
###
PVPAM_01	RATT	gene	771424	774491	.	-	.	ID=PVPAM_010021400;ratt_ortholog=PVP01_0108500
PVPAM_01	RATT	mRNA	771424	774491	.	-	.	ID=PVPAM_010021400.1;Parent=PVPAM_010021400
PVPAM_01	RATT	CDS	771424	772233	.	-	0	ID=PVPAM_010021400.1:CDS:1;Parent=PVPAM_010021400.1
PVPAM_01	RATT	CDS	772404	774491	.	-	0	ID=PVPAM_010021400.1:CDS:2;Parent=PVPAM_010021400.1
###
PVPAM_01	.	polypeptide	771424	774491	.	-	.	ID=PVPAM_010021400.1:pep;Derives_from=PVPAM_010021400.1;orthologous_to=PVP01_0108500.1;ortholog_cluster=ORTHOMCL2682;product=term%3Dconserved Plasmodium protein%2C unknown function%3Bevidence%3DIEA%3Bwith%3DGeneDB:PVP01_0108500.1
###
PVPAM_01	RATT	gene	775317	776662	.	+	.	ID=PVPAM_010021500;ratt_ortholog=PVP01_0108600;Name=BUD32
PVPAM_01	RATT	mRNA	775317	776662	.	+	.	ID=PVPAM_010021500.1;Parent=PVPAM_010021500
PVPAM_01	RATT	CDS	775317	775352	.	+	0	ID=PVPAM_010021500.1:CDS:1;Parent=PVPAM_010021500.1
PVPAM_01	RATT	CDS	775585	776073	.	+	0	ID=PVPAM_010021500.1:CDS:2;Parent=PVPAM_010021500.1
PVPAM_01	RATT	CDS	776229	776297	.	+	0	ID=PVPAM_010021500.1:CDS:3;Parent=PVPAM_010021500.1
PVPAM_01	RATT	CDS	776421	776493	.	+	0	ID=PVPAM_010021500.1:CDS:4;Parent=PVPAM_010021500.1
PVPAM_01	RATT	CDS	776625	776662	.	+	2	ID=PVPAM_010021500.1:CDS:5;Parent=PVPAM_010021500.1
###
PVPAM_01	.	polypeptide	775317	776662	.	+	.	ID=PVPAM_010021500.1:pep;Derives_from=PVPAM_010021500.1;orthologous_to=PVP01_0108600.1;ortholog_cluster=ORTHOMCL1427;product=term%3DEKC/KEOPS complex subunit BUD32%2C putative%3Bevidence%3DIEA%3Bwith%3DGeneDB:PVP01_0108600.1;Ontology_term=GO:0004672,GO:0003824,GO:0006468,GO:0005524
PVPAM_01	Pfam	protein_match	775332	775820	.	+	.	Parent=PVPAM_010021500.1:pep;Name=PF00069;signature_desc=Protein kinase domain;Ontology_term=GO:0004672,GO:0005524,GO:0006468
PVPAM_01	Pfam	protein_match	775392	775709	.	+	.	Parent=PVPAM_010021500.1:pep;Name=PF01163;signature_desc=RIO1 family;Ontology_term=GO:0003824,GO:0005524
###
PVPAM_01	RATT	gene	779796	782694	.	+	.	ID=PVPAM_010021600;ratt_ortholog=PVP01_0108700;Name=HSP90
PVPAM_01	RATT	mRNA	779796	782694	.	+	.	ID=PVPAM_010021600.1;Parent=PVPAM_010021600
PVPAM_01	RATT	CDS	779796	781235	.	+	0	ID=PVPAM_010021600.1:CDS:1;Parent=PVPAM_010021600.1
PVPAM_01	RATT	CDS	781888	782694	.	+	0	ID=PVPAM_010021600.1:CDS:2;Parent=PVPAM_010021600.1
###
PVPAM_01	.	polypeptide	779796	782694	.	+	.	ID=PVPAM_010021600.1:pep;Derives_from=PVPAM_010021600.1;orthologous_to=PVP01_0108700.1;ortholog_cluster=ORTHOMCL3377;product=term%3Dheat shock protein 90%2C putative%3Bevidence%3DIEA%3Bwith%3DGeneDB:PVP01_0108700.1;Ontology_term=GO:0006950,GO:0006457,GO:0051082,GO:0005524
PVPAM_01	Pfam	protein_match	779868	780227	.	+	.	Parent=PVPAM_010021600.1:pep;Name=PF13589;signature_desc=Histidine kinase-%2C DNA gyrase B-%2C and HSP90-like ATPase
PVPAM_01	Pfam	protein_match	779871	780332	.	+	.	Parent=PVPAM_010021600.1:pep;Name=PF02518;signature_desc=Histidine kinase-%2C DNA gyrase B-%2C and HSP90-like ATPase
PVPAM_01	Pfam	protein_match	780342	780539	.	+	.	Parent=PVPAM_010021600.1:pep;Name=PF00183;signature_desc=Hsp90 protein;Ontology_term=GO:0005524,GO:0051082,GO:0006457,GO:0006950
PVPAM_01	Pfam	protein_match	780567	781982	.	+	.	Parent=PVPAM_010021600.1:pep;Name=PF00183;signature_desc=Hsp90 protein;Ontology_term=GO:0005524,GO:0051082,GO:0006457,GO:0006950
###
PVPAM_01	RATT	gene	784033	786795	.	-	.	ID=PVPAM_010021700;ratt_ortholog=PVP01_0108800
PVPAM_01	RATT	mRNA	784033	786795	.	-	.	ID=PVPAM_010021700.1;Parent=PVPAM_010021700
PVPAM_01	RATT	CDS	784033	786795	.	-	0	ID=PVPAM_010021700.1:CDS:1;Parent=PVPAM_010021700.1
###
PVPAM_01	.	polypeptide	784033	786795	.	-	.	ID=PVPAM_010021700.1:pep;Derives_from=PVPAM_010021700.1;orthologous_to=PVP01_0108800.1;ortholog_cluster=ORTHOMCL5006;product=term%3Dheat shock protein 86 family protein%2C putative%3Bevidence%3DIEA%3Bwith%3DGeneDB:PVP01_0108800.1
PVPAM_01	Pfam	protein_match	784078	784374	.	-	.	Parent=PVPAM_010021700.1:pep;Name=PF06047;signature_desc=NF-kappa-B-activating protein C-terminal domain
###
PVPAM_01	RATT	gene	788148	789068	.	-	.	ID=PVPAM_010021800;ratt_ortholog=PVP01_0108900;Name=IMC1d
PVPAM_01	RATT	mRNA	788148	789068	.	-	.	ID=PVPAM_010021800.1;Parent=PVPAM_010021800
PVPAM_01	RATT	CDS	788148	788873	.	-	0	ID=PVPAM_010021800.1:CDS:1;Parent=PVPAM_010021800.1
PVPAM_01	RATT	CDS	789036	789068	.	-	0	ID=PVPAM_010021800.1:CDS:2;Parent=PVPAM_010021800.1
###
PVPAM_01	.	polypeptide	788148	789068	.	-	.	ID=PVPAM_010021800.1:pep;Derives_from=PVPAM_010021800.1;orthologous_to=PVP01_0108900.1;ortholog_cluster=ORTHOMCL4789;product=term%3Dinner membrane complex protein 1d%2C putative%3Bevidence%3DIEA%3Bwith%3DGeneDB:PVP01_0108900.1
###
PVPAM_01	RATT	gene	790191	790835	.	-	.	ID=PVPAM_010021900;ratt_ortholog=PVP01_0109000;Name=COX4
PVPAM_01	RATT	mRNA	790191	790835	.	-	.	ID=PVPAM_010021900.1;Parent=PVPAM_010021900
PVPAM_01	RATT	CDS	790191	790835	.	-	0	ID=PVPAM_010021900.1:CDS:1;Parent=PVPAM_010021900.1
###
PVPAM_01	.	polypeptide	790191	790835	.	-	.	ID=PVPAM_010021900.1:pep;Derives_from=PVPAM_010021900.1;orthologous_to=PVP01_0109000.1;ortholog_cluster=ORTHOMCL1679;product=term%3Dcytochrome c oxidase subunit 4%2C putative%3Bevidence%3DIEA%3Bwith%3DGeneDB:PVP01_0109000.1
###
PVPAM_01	RATT	gene	794746	797409	.	+	.	ID=PVPAM_010022000;ratt_ortholog=PVP01_0109100;Name=HSP110c
PVPAM_01	RATT	mRNA	794746	797409	.	+	.	ID=PVPAM_010022000.1;Parent=PVPAM_010022000
PVPAM_01	RATT	CDS	794746	797409	.	+	0	ID=PVPAM_010022000.1:CDS:1;Parent=PVPAM_010022000.1
###
PVPAM_01	.	polypeptide	794746	797409	.	+	.	ID=PVPAM_010022000.1:pep;Derives_from=PVPAM_010022000.1;orthologous_to=PVP01_0109100.1;ortholog_cluster=ORTHOMCL3354;product=term%3Dheat shock protein 110%2C putative%3Bevidence%3DIEA%3Bwith%3DGeneDB:PVP01_0109100.1
PVPAM_01	Pfam	protein_match	794752	795504	.	+	.	Parent=PVPAM_010022000.1:pep;Name=PF00012;signature_desc=Hsp70 protein
PVPAM_01	Pfam	protein_match	795589	796920	.	+	.	Parent=PVPAM_010022000.1:pep;Name=PF00012;signature_desc=Hsp70 protein
###
PVPAM_01	RATT	gene	798055	799011	.	-	.	ID=PVPAM_010022100;ratt_ortholog=PVP01_0109200;Name=SCO1
PVPAM_01	RATT	mRNA	798055	799011	.	-	.	ID=PVPAM_010022100.1;Parent=PVPAM_010022100
PVPAM_01	RATT	CDS	798055	799011	.	-	0	ID=PVPAM_010022100.1:CDS:1;Parent=PVPAM_010022100.1
###
PVPAM_01	.	polypeptide	798055	799011	.	-	.	ID=PVPAM_010022100.1:pep;Derives_from=PVPAM_010022100.1;orthologous_to=PVP01_0109200.1;ortholog_cluster=ORTHOMCL1936;product=term%3Dprotein SCO1%2C putative%3Bevidence%3DIEA%3Bwith%3DGeneDB:PVP01_0109200.1
PVPAM_01	Pfam	protein_match	798319	798648	.	-	.	Parent=PVPAM_010022100.1:pep;Name=PF02630;signature_desc=SCO1/SenC
###
PVPAM_01	RATT	gene	801377	804849	.	+	.	ID=PVPAM_010022200;ratt_ortholog=PVP01_0109300;Name=CRT
PVPAM_01	RATT	mRNA	801377	804849	.	+	.	ID=PVPAM_010022200.1;Parent=PVPAM_010022200
PVPAM_01	RATT	CDS	801377	801467	.	+	0	ID=PVPAM_010022200.1:CDS:1;Parent=PVPAM_010022200.1
PVPAM_01	RATT	CDS	801633	801898	.	+	2	ID=PVPAM_010022200.1:CDS:2;Parent=PVPAM_010022200.1
PVPAM_01	RATT	CDS	802128	802206	.	+	0	ID=PVPAM_010022200.1:CDS:3;Parent=PVPAM_010022200.1
PVPAM_01	RATT	CDS	802330	802423	.	+	2	ID=PVPAM_010022200.1:CDS:4;Parent=PVPAM_010022200.1
PVPAM_01	RATT	CDS	802599	802731	.	+	1	ID=PVPAM_010022200.1:CDS:5;Parent=PVPAM_010022200.1
PVPAM_01	RATT	CDS	802881	802952	.	+	0	ID=PVPAM_010022200.1:CDS:6;Parent=PVPAM_010022200.1
PVPAM_01	RATT	CDS	803082	803157	.	+	0	ID=PVPAM_010022200.1:CDS:7;Parent=PVPAM_010022200.1
PVPAM_01	RATT	CDS	803296	803378	.	+	2	ID=PVPAM_010022200.1:CDS:8;Parent=PVPAM_010022200.1
PVPAM_01	RATT	CDS	803515	803565	.	+	0	ID=PVPAM_010022200.1:CDS:9;Parent=PVPAM_010022200.1
PVPAM_01	RATT	CDS	803961	804017	.	+	0	ID=PVPAM_010022200.1:CDS:10;Parent=PVPAM_010022200.1
PVPAM_01	RATT	CDS	804193	804285	.	+	0	ID=PVPAM_010022200.1:CDS:11;Parent=PVPAM_010022200.1
PVPAM_01	RATT	CDS	804400	804444	.	+	0	ID=PVPAM_010022200.1:CDS:12;Parent=PVPAM_010022200.1
PVPAM_01	RATT	CDS	804577	804631	.	+	0	ID=PVPAM_010022200.1:CDS:13;Parent=PVPAM_010022200.1
PVPAM_01	RATT	CDS	804770	804849	.	+	2	ID=PVPAM_010022200.1:CDS:14;Parent=PVPAM_010022200.1
###
PVPAM_01	.	polypeptide	801377	804849	.	+	.	ID=PVPAM_010022200.1:pep;Derives_from=PVPAM_010022200.1;orthologous_to=PVP01_0109300.1;ortholog_cluster=ORTHOMCL2109;product=term%3Dchloroquine resistance transporter%3Bevidence%3DIEA%3Bwith%3DGeneDB:PVP01_0109300.1
PVPAM_01	Pfam	protein_match	801554	802543	.	+	.	Parent=PVPAM_010022200.1:pep;Name=PF08627;signature_desc=CRT-like%2C chloroquine-resistance transporter-like
###
PVPAM_01	RATT	gene	807577	810807	.	+	.	ID=PVPAM_010022300;ratt_ortholog=PVP01_0109400
PVPAM_01	RATT	mRNA	807577	810807	.	+	.	ID=PVPAM_010022300.1;Parent=PVPAM_010022300
PVPAM_01	RATT	CDS	807577	810807	.	+	0	ID=PVPAM_010022300.1:CDS:1;Parent=PVPAM_010022300.1
###
PVPAM_01	.	polypeptide	807577	810807	.	+	.	ID=PVPAM_010022300.1:pep;Derives_from=PVPAM_010022300.1;orthologous_to=PVP01_0109400.1;ortholog_cluster=ORTHOMCL4097;product=term%3Dcloroquine resistance associated protein cg1%2C putative%3Bevidence%3DIEA%3Bwith%3DGeneDB:PVP01_0109400.1;Ontology_term=GO:0003677
PVPAM_01	Pfam	protein_match	810295	810717	.	+	.	Parent=PVPAM_010022300.1:pep;Name=PF08755;signature_desc=Hemimethylated DNA-binding protein YccV like;Ontology_term=GO:0003677
###
PVPAM_01	RATT	gene	811481	812482	.	-	.	ID=PVPAM_010022400;ratt_ortholog=PVP01_0109500;Name=GLP3
PVPAM_01	RATT	mRNA	811481	812482	.	-	.	ID=PVPAM_010022400.1;Parent=PVPAM_010022400
PVPAM_01	RATT	CDS	811481	812482	.	-	0	ID=PVPAM_010022400.1:CDS:1;Parent=PVPAM_010022400.1
###
PVPAM_01	.	polypeptide	811481	812482	.	-	.	ID=PVPAM_010022400.1:pep;Derives_from=PVPAM_010022400.1;orthologous_to=PVP01_0109500.1;ortholog_cluster=ORTHOMCL3625;product=term%3Dglutaredoxin-like protein%3Bevidence%3DIEA%3Bwith%3DGeneDB:PVP01_0109500.1;Ontology_term=GO:0009055,GO:0045454,GO:0015035
PVPAM_01	Pfam	protein_match	811553	811747	.	-	.	Parent=PVPAM_010022400.1:pep;Name=PF00462;signature_desc=Glutaredoxin;Ontology_term=GO:0009055,GO:0015035,GO:0045454
###
PVPAM_01	RATT	gene	812867	820198	.	-	.	ID=PVPAM_010022500;ratt_ortholog=PVP01_0109600;Name=MED14
PVPAM_01	RATT	mRNA	812867	820198	.	-	.	ID=PVPAM_010022500.1;Parent=PVPAM_010022500
PVPAM_01	RATT	CDS	812867	820198	.	-	0	ID=PVPAM_010022500.1:CDS:1;Parent=PVPAM_010022500.1
###
PVPAM_01	.	polypeptide	812867	820198	.	-	.	ID=PVPAM_010022500.1:pep;Derives_from=PVPAM_010022500.1;orthologous_to=PVP01_0109600.1;ortholog_cluster=ORTHOMCL759;product=term%3Dmediator of RNA polymerase II transcription subunit 14%2C putative%3Bevidence%3DIEA%3Bwith%3DGeneDB:PVP01_0109600.1;Ontology_term=GO:0006357,GO:0016592,GO:0001104
PVPAM_01	Pfam	protein_match	819461	820045	.	-	.	Parent=PVPAM_010022500.1:pep;Name=PF08638;signature_desc=Mediator complex subunit MED14;Ontology_term=GO:0001104,GO:0006357,GO:0016592
###
PVPAM_01	AUGUSTUS	gene	821216	825155	1	-	.	ID=PVPAM_010022600
PVPAM_01	AUGUSTUS	mRNA	821216	825155	1	-	.	ID=PVPAM_010022600.1;Parent=PVPAM_010022600
PVPAM_01	AUGUSTUS	CDS	821216	823207	1	-	0	ID=PVPAM_010022600.1:CDS:1;Parent=PVPAM_010022600.1
PVPAM_01	AUGUSTUS	CDS	823332	825155	1	-	0	ID=PVPAM_010022600.1:CDS:2;Parent=PVPAM_010022600.1
###
PVPAM_01	.	polypeptide	821216	825155	.	-	.	ID=PVPAM_010022600.1:pep;Derives_from=PVPAM_010022600.1;orthologous_to=PVP01_0109700.1;ortholog_cluster=ORTHOMCL5415;product=term%3Dcloroquine resistance asscociatd protein Cg7%2C putative%3Bevidence%3DIEA%3Bwith%3DGeneDB:PVP01_0109700.1
###
PVPAM_01	RATT	gene	826280	826896	.	+	.	ID=PVPAM_010022700;ratt_ortholog=PVP01_0109800
PVPAM_01	RATT	mRNA	826280	826896	.	+	.	ID=PVPAM_010022700.1;Parent=PVPAM_010022700
PVPAM_01	RATT	CDS	826280	826520	.	+	0	ID=PVPAM_010022700.1:CDS:1;Parent=PVPAM_010022700.1
PVPAM_01	RATT	CDS	826688	826896	.	+	2	ID=PVPAM_010022700.1:CDS:2;Parent=PVPAM_010022700.1
###
PVPAM_01	.	polypeptide	826280	826896	.	+	.	ID=PVPAM_010022700.1:pep;Derives_from=PVPAM_010022700.1;orthologous_to=PVP01_0109800.1;ortholog_cluster=ORTHOMCL1728;product=term%3Dnucleic acid-binding protein%2C putative%3Bevidence%3DIEA%3Bwith%3DGeneDB:PVP01_0109800.1
###
PVPAM_01	AUGUSTUS	gene	827579	831500	1	-	.	ID=PVPAM_010022800;Name=POP1
PVPAM_01	AUGUSTUS	mRNA	827579	831500	1	-	.	ID=PVPAM_010022800.1;Parent=PVPAM_010022800
PVPAM_01	AUGUSTUS	CDS	827579	827622	1	-	2	ID=PVPAM_010022800.1:CDS:1;Parent=PVPAM_010022800.1
PVPAM_01	AUGUSTUS	CDS	827749	827841	1	-	2	ID=PVPAM_010022800.1:CDS:2;Parent=PVPAM_010022800.1
PVPAM_01	AUGUSTUS	CDS	827999	828373	1	-	2	ID=PVPAM_010022800.1:CDS:3;Parent=PVPAM_010022800.1
PVPAM_01	AUGUSTUS	CDS	828566	831500	1	-	0	ID=PVPAM_010022800.1:CDS:4;Parent=PVPAM_010022800.1
###
PVPAM_01	.	polypeptide	827579	831500	.	-	.	ID=PVPAM_010022800.1:pep;Derives_from=PVPAM_010022800.1;orthologous_to=PVP01_0109900.1;ortholog_cluster=ORTHOMCL2138;product=term%3Dribonucleases P/MRP protein subunit POP1%2C putative%3Bevidence%3DIEA%3Bwith%3DGeneDB:PVP01_0109900.1;Ontology_term=GO:0006396,GO:0004526,GO:0001682
PVPAM_01	Pfam	protein_match	828864	829136	.	-	.	Parent=PVPAM_010022800.1:pep;Name=PF08170;signature_desc=POPLD (NUC188) domain;Ontology_term=GO:0004526,GO:0006396
PVPAM_01	Pfam	protein_match	830718	830918	.	-	.	Parent=PVPAM_010022800.1:pep;Name=PF06978;signature_desc=Ribonucleases P/MRP protein subunit POP1;Ontology_term=GO:0004526,GO:0001682
PVPAM_01	Pfam	protein_match	830949	831122	.	-	.	Parent=PVPAM_010022800.1:pep;Name=PF06978;signature_desc=Ribonucleases P/MRP protein subunit POP1;Ontology_term=GO:0004526,GO:0001682
###
PVPAM_01	RATT	gene	833095	835359	.	-	.	ID=PVPAM_010022900;ratt_ortholog=PVP01_0110000
PVPAM_01	RATT	mRNA	833095	835359	.	-	.	ID=PVPAM_010022900.1;Parent=PVPAM_010022900
PVPAM_01	RATT	CDS	833095	835359	.	-	0	ID=PVPAM_010022900.1:CDS:1;Parent=PVPAM_010022900.1
###
PVPAM_01	.	polypeptide	833095	835359	.	-	.	ID=PVPAM_010022900.1:pep;Derives_from=PVPAM_010022900.1;orthologous_to=PVP01_0110000.1;ortholog_cluster=ORTHOMCL922;product=term%3Dlysophospholipase%2C putative%3Bevidence%3DIEA%3Bwith%3DGeneDB:PVP01_0110000.1
PVPAM_01	Pfam	protein_match	833164	833694	.	-	.	Parent=PVPAM_010022900.1:pep;Name=PF12146;signature_desc=Serine aminopeptidase%2C S33
PVPAM_01	Pfam	protein_match	833992	834135	.	-	.	Parent=PVPAM_010022900.1:pep;Name=PF12146;signature_desc=Serine aminopeptidase%2C S33
###
PVPAM_01	RATT	gene	837143	838297	.	-	.	ID=PVPAM_010023000;ratt_ortholog=PVP01_0110100;Name=PARE
PVPAM_01	RATT	mRNA	837143	838297	.	-	.	ID=PVPAM_010023000.1;Parent=PVPAM_010023000
PVPAM_01	RATT	CDS	837143	838297	.	-	0	ID=PVPAM_010023000.1:CDS:1;Parent=PVPAM_010023000.1
###
PVPAM_01	.	polypeptide	837143	838297	.	-	.	ID=PVPAM_010023000.1:pep;Derives_from=PVPAM_010023000.1;orthologous_to=PVP01_0110100.1;ortholog_cluster=ORTHOMCL3008;product=term%3Dprodrug activation and resistance esterase%2C putative%3Bevidence%3DIEA%3Bwith%3DGeneDB:PVP01_0110100.1
PVPAM_01	Pfam	protein_match	837200	837730	.	-	.	Parent=PVPAM_010023000.1:pep;Name=PF12146;signature_desc=Serine aminopeptidase%2C S33
PVPAM_01	Pfam	protein_match	837551	838042	.	-	.	Parent=PVPAM_010023000.1:pep;Name=PF00561;signature_desc=alpha/beta hydrolase fold
PVPAM_01	Pfam	protein_match	837875	838036	.	-	.	Parent=PVPAM_010023000.1:pep;Name=PF12146;signature_desc=Serine aminopeptidase%2C S33
###
PVPAM_01	RATT	gene	840617	840829	.	+	.	ID=PVPAM_010023100;ratt_ortholog=PVP01_0110200
PVPAM_01	RATT	mRNA	840617	840829	.	+	.	ID=PVPAM_010023100.1;Parent=PVPAM_010023100
PVPAM_01	RATT	CDS	840617	840829	.	+	0	ID=PVPAM_010023100.1:CDS:1;Parent=PVPAM_010023100.1
###
PVPAM_01	.	polypeptide	840617	840829	.	+	.	ID=PVPAM_010023100.1:pep;Derives_from=PVPAM_010023100.1;orthologous_to=PVP01_0110200.1;ortholog_cluster=ORTHOMCL1645;product=term%3Dconserved protein%2C unknown function%3Bevidence%3DIEA%3Bwith%3DGeneDB:PVP01_0110200.1
PVPAM_01	Pfam	protein_match	840617	840745	.	+	.	Parent=PVPAM_010023100.1:pep;Name=PF14990;signature_desc=Domain of unknown function (DUF4516)
###
PVPAM_01	AUGUSTUS	gene	841454	849522	1	-	.	ID=PVPAM_010023200
PVPAM_01	AUGUSTUS	mRNA	841454	849522	1	-	.	ID=PVPAM_010023200.1;Parent=PVPAM_010023200
PVPAM_01	AUGUSTUS	CDS	841454	842463	1	-	2	ID=PVPAM_010023200.1:CDS:1;Parent=PVPAM_010023200.1
PVPAM_01	AUGUSTUS	CDS	843258	846368	1	-	2	ID=PVPAM_010023200.1:CDS:2;Parent=PVPAM_010023200.1
PVPAM_01	AUGUSTUS	CDS	846507	849522	1	-	0	ID=PVPAM_010023200.1:CDS:3;Parent=PVPAM_010023200.1
###
PVPAM_01	.	polypeptide	841454	849522	.	-	.	ID=PVPAM_010023200.1:pep;Derives_from=PVPAM_010023200.1;orthologous_to=PVP01_0110300.1;ortholog_cluster=ORTHOMCL5384;product=term%3Dhydrolase%2C putative%3Bevidence%3DIEA%3Bwith%3DGeneDB:PVP01_0110300.1
PVPAM_01	Pfam	protein_match	843091	843618	.	-	.	Parent=PVPAM_010023200.1:pep;Name=PF05990;signature_desc=Alpha/beta hydrolase of unknown function (DUF900)
###
PVPAM_01	RATT	gene	852153	862322	.	-	.	ID=PVPAM_010023300;ratt_ortholog=PVP01_0110400
PVPAM_01	RATT	mRNA	852153	862322	.	-	.	ID=PVPAM_010023300.1;Parent=PVPAM_010023300
PVPAM_01	RATT	CDS	852153	856871	.	-	0	ID=PVPAM_010023300.1:CDS:1;Parent=PVPAM_010023300.1
PVPAM_01	RATT	CDS	856990	857221	.	-	1	ID=PVPAM_010023300.1:CDS:2;Parent=PVPAM_010023300.1
PVPAM_01	RATT	CDS	857419	858146	.	-	0	ID=PVPAM_010023300.1:CDS:3;Parent=PVPAM_010023300.1
PVPAM_01	RATT	CDS	858290	858434	.	-	1	ID=PVPAM_010023300.1:CDS:4;Parent=PVPAM_010023300.1
PVPAM_01	RATT	CDS	858576	858703	.	-	0	ID=PVPAM_010023300.1:CDS:5;Parent=PVPAM_010023300.1
PVPAM_01	RATT	CDS	858830	859558	.	-	0	ID=PVPAM_010023300.1:CDS:6;Parent=PVPAM_010023300.1
PVPAM_01	RATT	CDS	859752	862322	.	-	0	ID=PVPAM_010023300.1:CDS:7;Parent=PVPAM_010023300.1
###
PVPAM_01	.	polypeptide	852153	862322	.	-	.	ID=PVPAM_010023300.1:pep;Derives_from=PVPAM_010023300.1;orthologous_to=PVP01_0110400.1;ortholog_cluster=ORTHOMCL3178;product=term%3Dconserved Plasmodium protein%2C unknown function%3Bevidence%3DIEA%3Bwith%3DGeneDB:PVP01_0110400.1
###
PVPAM_01	RATT	gene	863843	865468	.	+	.	ID=PVPAM_010023400;ratt_ortholog=PVP01_0110500
PVPAM_01	RATT	mRNA	863843	865468	.	+	.	ID=PVPAM_010023400.1;Parent=PVPAM_010023400
PVPAM_01	RATT	CDS	863843	865468	.	+	0	ID=PVPAM_010023400.1:CDS:1;Parent=PVPAM_010023400.1
###
PVPAM_01	.	polypeptide	863843	865468	.	+	.	ID=PVPAM_010023400.1:pep;Derives_from=PVPAM_010023400.1;orthologous_to=PVP01_0110500.1;ortholog_cluster=ORTHOMCL4597;product=term%3Dconserved protein%2C unknown function%3Bevidence%3DIEA%3Bwith%3DGeneDB:PVP01_0110500.1
###
PVPAM_01	RATT	gene	867586	872910	.	+	.	ID=PVPAM_010023500;ratt_ortholog=PVP01_0110600
PVPAM_01	RATT	mRNA	867586	872910	.	+	.	ID=PVPAM_010023500.1;Parent=PVPAM_010023500
PVPAM_01	RATT	CDS	867586	872910	.	+	0	ID=PVPAM_010023500.1:CDS:1;Parent=PVPAM_010023500.1
###
PVPAM_01	.	polypeptide	867586	872910	.	+	.	ID=PVPAM_010023500.1:pep;Derives_from=PVPAM_010023500.1;orthologous_to=PVP01_0110600.1;ortholog_cluster=ORTHOMCL736;product=term%3Dconserved Plasmodium protein%2C unknown function%3Bevidence%3DIEA%3Bwith%3DGeneDB:PVP01_0110600.1
###
PVPAM_01	RATT	gene	873542	874689	.	-	.	ID=PVPAM_010023600;ratt_ortholog=PVP01_0110700
PVPAM_01	RATT	mRNA	873542	874689	.	-	.	ID=PVPAM_010023600.1;Parent=PVPAM_010023600
PVPAM_01	RATT	CDS	873542	873721	.	-	0	ID=PVPAM_010023600.1:CDS:1;Parent=PVPAM_010023600.1
PVPAM_01	RATT	CDS	874007	874175	.	-	1	ID=PVPAM_010023600.1:CDS:2;Parent=PVPAM_010023600.1
PVPAM_01	RATT	CDS	874314	874493	.	-	1	ID=PVPAM_010023600.1:CDS:3;Parent=PVPAM_010023600.1
PVPAM_01	RATT	CDS	874604	874689	.	-	0	ID=PVPAM_010023600.1:CDS:4;Parent=PVPAM_010023600.1
###
PVPAM_01	.	polypeptide	873542	874689	.	-	.	ID=PVPAM_010023600.1:pep;Derives_from=PVPAM_010023600.1;orthologous_to=PVP01_0110700.1;ortholog_cluster=ORTHOMCL2256;product=term%3Dconserved protein%2C unknown function%3Bevidence%3DIEA%3Bwith%3DGeneDB:PVP01_0110700.1
###
PVPAM_01	RATT	gene	875593	876948	.	+	.	ID=PVPAM_010023700;ratt_ortholog=PVP01_0110800;Name=RAD14
PVPAM_01	RATT	mRNA	875593	876948	.	+	.	ID=PVPAM_010023700.1;Parent=PVPAM_010023700
PVPAM_01	RATT	CDS	875593	876948	.	+	0	ID=PVPAM_010023700.1:CDS:1;Parent=PVPAM_010023700.1
###
PVPAM_01	.	polypeptide	875593	876948	.	+	.	ID=PVPAM_010023700.1:pep;Derives_from=PVPAM_010023700.1;orthologous_to=PVP01_0110800.1;ortholog_cluster=ORTHOMCL4205;product=term%3DDNA repair protein RAD14%2C putative%3Bevidence%3DIEA%3Bwith%3DGeneDB:PVP01_0110800.1
PVPAM_01	Pfam	protein_match	876124	876228	.	+	.	Parent=PVPAM_010023700.1:pep;Name=PF00805;signature_desc=Pentapeptide repeats (8 copies)
###
PVPAM_01	RATT	gene	877182	878638	.	-	.	ID=PVPAM_010023800;ratt_ortholog=PVP01_0110900
PVPAM_01	RATT	mRNA	877182	878638	.	-	.	ID=PVPAM_010023800.1;Parent=PVPAM_010023800
PVPAM_01	RATT	CDS	877182	877258	.	-	2	ID=PVPAM_010023800.1:CDS:1;Parent=PVPAM_010023800.1
PVPAM_01	RATT	CDS	877388	877474	.	-	2	ID=PVPAM_010023800.1:CDS:2;Parent=PVPAM_010023800.1
PVPAM_01	RATT	CDS	877704	877868	.	-	2	ID=PVPAM_010023800.1:CDS:3;Parent=PVPAM_010023800.1
PVPAM_01	RATT	CDS	877981	878215	.	-	0	ID=PVPAM_010023800.1:CDS:4;Parent=PVPAM_010023800.1
PVPAM_01	RATT	CDS	878342	878638	.	-	0	ID=PVPAM_010023800.1:CDS:5;Parent=PVPAM_010023800.1
###
PVPAM_01	.	polypeptide	877182	878638	.	-	.	ID=PVPAM_010023800.1:pep;Derives_from=PVPAM_010023800.1;orthologous_to=PVP01_0110900.1;ortholog_cluster=ORTHOMCL4866;product=term%3Dconserved protein%2C unknown function%3Bevidence%3DIEA%3Bwith%3DGeneDB:PVP01_0110900.1
###
PVPAM_01	RATT	gene	879770	880770	.	-	.	ID=PVPAM_010023900;ratt_ortholog=PVP01_0111000;Name=RPL34
PVPAM_01	RATT	mRNA	879770	880770	.	-	.	ID=PVPAM_010023900.1;Parent=PVPAM_010023900
PVPAM_01	RATT	CDS	879770	880063	.	-	0	ID=PVPAM_010023900.1:CDS:1;Parent=PVPAM_010023900.1
PVPAM_01	RATT	CDS	880612	880770	.	-	0	ID=PVPAM_010023900.1:CDS:2;Parent=PVPAM_010023900.1
###
PVPAM_01	.	polypeptide	879770	880770	.	-	.	ID=PVPAM_010023900.1:pep;Derives_from=PVPAM_010023900.1;orthologous_to=PVP01_0111000.1;ortholog_cluster=ORTHOMCL876;product=term%3D60S ribosomal protein L34%2C putative%3Bevidence%3DIEA%3Bwith%3DGeneDB:PVP01_0111000.1;Ontology_term=GO:0005840,GO:0006412,GO:0003735,GO:0005622
PVPAM_01	Pfam	protein_match	880492	880770	.	-	.	Parent=PVPAM_010023900.1:pep;Name=PF01199;signature_desc=Ribosomal protein L34e;Ontology_term=GO:0003735,GO:0006412,GO:0005622,GO:0005840
###
PVPAM_01	RATT	gene	883024	883872	.	-	.	ID=PVPAM_010024000;ratt_ortholog=PVP01_0111100
PVPAM_01	RATT	mRNA	883024	883872	.	-	.	ID=PVPAM_010024000.1;Parent=PVPAM_010024000
PVPAM_01	RATT	CDS	883024	883872	.	-	0	ID=PVPAM_010024000.1:CDS:1;Parent=PVPAM_010024000.1
###
PVPAM_01	.	polypeptide	883024	883872	.	-	.	ID=PVPAM_010024000.1:pep;Derives_from=PVPAM_010024000.1;orthologous_to=PVP01_0111100.1;ortholog_cluster=ORTHOMCL3587;product=term%3Dconserved Plasmodium protein%2C unknown function%3Bevidence%3DIEA%3Bwith%3DGeneDB:PVP01_0111100.1
###
PVPAM_01	RATT	gene	884623	885591	.	-	.	ID=PVPAM_010024100;ratt_ortholog=PVP01_0111200;Name=USE1
PVPAM_01	RATT	mRNA	884623	885591	.	-	.	ID=PVPAM_010024100.1;Parent=PVPAM_010024100
PVPAM_01	RATT	CDS	884623	885591	.	-	0	ID=PVPAM_010024100.1:CDS:1;Parent=PVPAM_010024100.1
###
PVPAM_01	.	polypeptide	884623	885591	.	-	.	ID=PVPAM_010024100.1:pep;Derives_from=PVPAM_010024100.1;orthologous_to=PVP01_0111200.1;ortholog_cluster=ORTHOMCL2258;product=term%3Dprotein transport protein USE1%2C putative%3Bevidence%3DIEA%3Bwith%3DGeneDB:PVP01_0111200.1
PVPAM_01	Pfam	protein_match	884653	885138	.	-	.	Parent=PVPAM_010024100.1:pep;Name=PF09753;signature_desc=Membrane fusion protein Use1
###
PVPAM_01	RATT	gene	886206	887393	.	+	.	ID=PVPAM_010024200;ratt_ortholog=PVP01_0111300;Name=RPL1
PVPAM_01	RATT	mRNA	886206	887393	.	+	.	ID=PVPAM_010024200.1;Parent=PVPAM_010024200
PVPAM_01	RATT	CDS	886206	887393	.	+	0	ID=PVPAM_010024200.1:CDS:1;Parent=PVPAM_010024200.1
###
PVPAM_01	.	polypeptide	886206	887393	.	+	.	ID=PVPAM_010024200.1:pep;Derives_from=PVPAM_010024200.1;orthologous_to=PVP01_0111300.1;ortholog_cluster=ORTHOMCL2910;product=term%3D50S ribosomal protein L1%2C mitochondrial%2C putative%3Bevidence%3DIEA%3Bwith%3DGeneDB:PVP01_0111300.1
PVPAM_01	Pfam	protein_match	886593	887135	.	+	.	Parent=PVPAM_010024200.1:pep;Name=PF00687;signature_desc=Ribosomal protein L1p/L10e family
###
PVPAM_01	RATT	gene	887950	891219	.	-	.	ID=PVPAM_010024300;ratt_ortholog=PVP01_0111400;Name=Cdc48
PVPAM_01	RATT	mRNA	887950	891219	.	-	.	ID=PVPAM_010024300.1;Parent=PVPAM_010024300
PVPAM_01	RATT	CDS	887950	891219	.	-	0	ID=PVPAM_010024300.1:CDS:1;Parent=PVPAM_010024300.1
###
PVPAM_01	.	polypeptide	887950	891219	.	-	.	ID=PVPAM_010024300.1:pep;Derives_from=PVPAM_010024300.1;orthologous_to=PVPAM_110034300.1,PVP01_0111400.1,PVP01_1130100.1;ortholog_cluster=ORTHOMCL90;product=term%3DAAA family ATPase%2C CDC48 subfamily%2C putative%3Bevidence%3DIEA%3Bwith%3DGeneDB:PVP01_0111400.1%3Bis_preferred%3Dtrue,term%3Dcell division cycle protein 48 homologue%2C putative%3Bevidence%3DIEA%3Bwith%3DGeneDB:PVP01_1130100.1%3Brank%3D1;Ontology_term=GO:0005524
PVPAM_01	Pfam	protein_match	888145	888264	.	-	.	Parent=PVPAM_010024300.1:pep;Name=PF17862;signature_desc=AAA+ lid domain
PVPAM_01	Pfam	protein_match	888334	888723	.	-	.	Parent=PVPAM_010024300.1:pep;Name=PF00004;signature_desc=ATPase family associated with various cellular activities (AAA);Ontology_term=GO:0005524
PVPAM_01	Pfam	protein_match	889093	889227	.	-	.	Parent=PVPAM_010024300.1:pep;Name=PF17862;signature_desc=AAA+ lid domain
PVPAM_01	Pfam	protein_match	889297	889683	.	-	.	Parent=PVPAM_010024300.1:pep;Name=PF00004;signature_desc=ATPase family associated with various cellular activities (AAA);Ontology_term=GO:0005524
PVPAM_01	Pfam	protein_match	889405	889680	.	-	.	Parent=PVPAM_010024300.1:pep;Name=PF07724;signature_desc=AAA domain (Cdc48 subfamily);Ontology_term=GO:0005524
###
PVPAM_01	RATT	gene	893037	893585	.	-	.	ID=PVPAM_010024400;ratt_ortholog=PVP01_0111500
PVPAM_01	RATT	mRNA	893037	893585	.	-	.	ID=PVPAM_010024400.1;Parent=PVPAM_010024400
PVPAM_01	RATT	CDS	893037	893585	.	-	0	ID=PVPAM_010024400.1:CDS:1;Parent=PVPAM_010024400.1
###
PVPAM_01	.	polypeptide	893037	893585	.	-	.	ID=PVPAM_010024400.1:pep;Derives_from=PVPAM_010024400.1;orthologous_to=PVP01_0111500.1;ortholog_cluster=ORTHOMCL3263;product=term%3Dconserved protein%2C unknown function%3Bevidence%3DIEA%3Bwith%3DGeneDB:PVP01_0111500.1
###
PVPAM_01	AUGUSTUS	gene	893752	894111	0.95	+	.	ID=PVPAM_010024500
PVPAM_01	AUGUSTUS	mRNA	893752	894111	0.95	+	.	ID=PVPAM_010024500.1;Parent=PVPAM_010024500
PVPAM_01	AUGUSTUS	CDS	893752	894111	0.95	+	0	ID=PVPAM_010024500.1:CDS:1;Parent=PVPAM_010024500.1
###
PVPAM_01	.	polypeptide	893752	894111	.	+	.	ID=PVPAM_010024500.1:pep;Derives_from=PVPAM_010024500.1;product=term%3Dhypothetical protein
###
PVPAM_01	RATT	gene	896937	899531	.	+	.	ID=PVPAM_010024600;ratt_ortholog=PVP01_0111600
PVPAM_01	RATT	mRNA	896937	899531	.	+	.	ID=PVPAM_010024600.1;Parent=PVPAM_010024600
PVPAM_01	RATT	CDS	896937	899531	.	+	0	ID=PVPAM_010024600.1:CDS:1;Parent=PVPAM_010024600.1
###
PVPAM_01	.	polypeptide	896937	899531	.	+	.	ID=PVPAM_010024600.1:pep;Derives_from=PVPAM_010024600.1;orthologous_to=PVP01_0111600.1;ortholog_cluster=ORTHOMCL3758;product=term%3Dconserved Plasmodium protein%2C unknown function%3Bevidence%3DIEA%3Bwith%3DGeneDB:PVP01_0111600.1
###
PVPAM_01	RATT	gene	900513	900998	.	+	.	ID=PVPAM_010024700;ratt_ortholog=PVP01_0111700
PVPAM_01	RATT	mRNA	900513	900998	.	+	.	ID=PVPAM_010024700.1;Parent=PVPAM_010024700
PVPAM_01	RATT	CDS	900513	900998	.	+	0	ID=PVPAM_010024700.1:CDS:1;Parent=PVPAM_010024700.1
###
PVPAM_01	.	polypeptide	900513	900998	.	+	.	ID=PVPAM_010024700.1:pep;Derives_from=PVPAM_010024700.1;orthologous_to=PVP01_0111700.1;ortholog_cluster=ORTHOMCL5792;product=term%3Dconserved Plasmodium protein%2C unknown function%3Bevidence%3DIEA%3Bwith%3DGeneDB:PVP01_0111700.1
###
PVPAM_01	RATT	gene	901295	903631	.	-	.	ID=PVPAM_010024800;ratt_ortholog=PVP01_0111800;Name=SAP18
PVPAM_01	RATT	mRNA	901295	903631	.	-	.	ID=PVPAM_010024800.1;Parent=PVPAM_010024800
PVPAM_01	RATT	CDS	901295	903631	.	-	0	ID=PVPAM_010024800.1:CDS:1;Parent=PVPAM_010024800.1
###
PVPAM_01	.	polypeptide	901295	903631	.	-	.	ID=PVPAM_010024800.1:pep;Derives_from=PVPAM_010024800.1;orthologous_to=PVP01_0111800.1;ortholog_cluster=ORTHOMCL699;product=term%3Dhistone deacetylase complex subunit SAP18%2C putative%3Bevidence%3DIEA%3Bwith%3DGeneDB:PVP01_0111800.1
PVPAM_01	Pfam	protein_match	901325	901675	.	-	.	Parent=PVPAM_010024800.1:pep;Name=PF06487;signature_desc=Sin3 associated polypeptide p18 (SAP18)
###
PVPAM_01	RATT	gene	906783	908843	.	+	.	ID=PVPAM_010024900;ratt_ortholog=PVP01_0111900
PVPAM_01	RATT	mRNA	906783	908843	.	+	.	ID=PVPAM_010024900.1;Parent=PVPAM_010024900
PVPAM_01	RATT	CDS	906783	908843	.	+	0	ID=PVPAM_010024900.1:CDS:1;Parent=PVPAM_010024900.1
###
PVPAM_01	.	polypeptide	906783	908843	.	+	.	ID=PVPAM_010024900.1:pep;Derives_from=PVPAM_010024900.1;orthologous_to=PVP01_0111900.1;ortholog_cluster=ORTHOMCL4038;product=term%3Dregulator of chromosome condensation%2C putative%3Bevidence%3DIEA%3Bwith%3DGeneDB:PVP01_0111900.1
PVPAM_01	Pfam	protein_match	906951	907112	.	+	.	Parent=PVPAM_010024900.1:pep;Name=PF00415;signature_desc=Regulator of chromosome condensation (RCC1) repeat
PVPAM_01	Pfam	protein_match	907074	907163	.	+	.	Parent=PVPAM_010024900.1:pep;Name=PF13540;signature_desc=Regulator of chromosome condensation (RCC1) repeat
PVPAM_01	Pfam	protein_match	907830	907904	.	+	.	Parent=PVPAM_010024900.1:pep;Name=PF13540;signature_desc=Regulator of chromosome condensation (RCC1) repeat
###
PVPAM_01	RATT	gene	910621	911124	.	+	.	ID=PVPAM_010025000;ratt_ortholog=PVP01_0111950;Name=MPODD
PVPAM_01	RATT	mRNA	910621	911124	.	+	.	ID=PVPAM_010025000.1;Parent=PVPAM_010025000
PVPAM_01	RATT	CDS	910621	910749	.	+	0	ID=PVPAM_010025000.1:CDS:1;Parent=PVPAM_010025000.1
PVPAM_01	RATT	CDS	910981	911124	.	+	0	ID=PVPAM_010025000.1:CDS:2;Parent=PVPAM_010025000.1
###
PVPAM_01	.	polypeptide	910621	911124	.	+	.	ID=PVPAM_010025000.1:pep;Derives_from=PVPAM_010025000.1;orthologous_to=PVP01_0111950.1;ortholog_cluster=ORTHOMCL654;product=term%3Dprotein MPODD%2C putative%3Bevidence%3DIEA%3Bwith%3DGeneDB:PVP01_0111950.1
###
PVPAM_01	RATT	gene	911191	912241	.	-	.	ID=PVPAM_010025100;ratt_ortholog=PVP01_0112000;Name=SEC28
PVPAM_01	RATT	mRNA	911191	912241	.	-	.	ID=PVPAM_010025100.1;Parent=PVPAM_010025100
PVPAM_01	RATT	CDS	911191	912045	.	-	0	ID=PVPAM_010025100.1:CDS:1;Parent=PVPAM_010025100.1
PVPAM_01	RATT	CDS	912224	912241	.	-	0	ID=PVPAM_010025100.1:CDS:2;Parent=PVPAM_010025100.1
###
PVPAM_01	.	polypeptide	911191	912241	.	-	.	ID=PVPAM_010025100.1:pep;Derives_from=PVPAM_010025100.1;orthologous_to=PVP01_0112000.1;ortholog_cluster=ORTHOMCL1611;product=term%3Dcoatomer subunit epsilon%2C putative%3Bevidence%3DIEA%3Bwith%3DGeneDB:PVP01_0112000.1;Ontology_term=GO:0006890,GO:0005198
PVPAM_01	Pfam	protein_match	911378	912226	.	-	.	Parent=PVPAM_010025100.1:pep;Name=PF04733;signature_desc=Coatomer epsilon subunit;Ontology_term=GO:0005198,GO:0006890
PVPAM_01	Pfam	protein_match	911438	911590	.	-	.	Parent=PVPAM_010025100.1:pep;Name=PF14559;signature_desc=Tetratricopeptide repeat
###
PVPAM_01	RATT	gene	913197	914252	.	-	.	ID=PVPAM_010025200;ratt_ortholog=PVP01_0112100
PVPAM_01	RATT	mRNA	913197	914252	.	-	.	ID=PVPAM_010025200.1;Parent=PVPAM_010025200
PVPAM_01	RATT	CDS	913197	913905	.	-	1	ID=PVPAM_010025200.1:CDS:1;Parent=PVPAM_010025200.1
PVPAM_01	RATT	CDS	914239	914252	.	-	0	ID=PVPAM_010025200.1:CDS:2;Parent=PVPAM_010025200.1
###
PVPAM_01	.	polypeptide	913197	914252	.	-	.	ID=PVPAM_010025200.1:pep;Derives_from=PVPAM_010025200.1;orthologous_to=PVP01_0112100.1;ortholog_cluster=ORTHOMCL2673;product=term%3Dubiquitin regulatory protein%2C putative%3Bevidence%3DIEA%3Bwith%3DGeneDB:PVP01_0112100.1;Ontology_term=GO:0005515
PVPAM_01	Pfam	protein_match	913566	913757	.	-	.	Parent=PVPAM_010025200.1:pep;Name=PF00789;signature_desc=UBX domain;Ontology_term=GO:0005515
PVPAM_01	Pfam	protein_match	913866	914084	.	-	.	Parent=PVPAM_010025200.1:pep;Name=PF08059;signature_desc=SEP domain
###
PVPAM_01	RATT	gene	917382	919019	.	+	.	ID=PVPAM_010025300;ratt_ortholog=PVP01_0112200;Name=PMX
PVPAM_01	RATT	mRNA	917382	919019	.	+	.	ID=PVPAM_010025300.1;Parent=PVPAM_010025300
PVPAM_01	RATT	CDS	917382	919019	.	+	0	ID=PVPAM_010025300.1:CDS:1;Parent=PVPAM_010025300.1
###
PVPAM_01	.	polypeptide	917382	919019	.	+	.	ID=PVPAM_010025300.1:pep;Derives_from=PVPAM_010025300.1;orthologous_to=PVP01_0112200.1;ortholog_cluster=ORTHOMCL2919;product=term%3Dplasmepsin X%2C putative%3Bevidence%3DIEA%3Bwith%3DGeneDB:PVP01_0112200.1;Ontology_term=GO:0004190,GO:0006508
PVPAM_01	Pfam	protein_match	918015	918938	.	+	.	Parent=PVPAM_010025300.1:pep;Name=PF00026;signature_desc=Eukaryotic aspartyl protease;Ontology_term=GO:0004190,GO:0006508
###
PVPAM_01	AUGUSTUS	gene	919447	919731	0.72	-	.	ID=PVPAM_010025400
PVPAM_01	AUGUSTUS	mRNA	919447	919731	0.72	-	.	ID=PVPAM_010025400.1;Parent=PVPAM_010025400
PVPAM_01	AUGUSTUS	CDS	919447	919731	0.72	-	0	ID=PVPAM_010025400.1:CDS:1;Parent=PVPAM_010025400.1
###
PVPAM_01	.	polypeptide	919447	919731	.	-	.	ID=PVPAM_010025400.1:pep;Derives_from=PVPAM_010025400.1;product=term%3Dhypothetical protein
###
PVPAM_01	RATT	gene	920118	924702	.	-	.	ID=PVPAM_010025500;ratt_ortholog=PVP01_0112300
PVPAM_01	RATT	mRNA	920118	924702	.	-	.	ID=PVPAM_010025500.1;Parent=PVPAM_010025500
PVPAM_01	RATT	CDS	920118	920329	.	-	2	ID=PVPAM_010025500.1:CDS:1;Parent=PVPAM_010025500.1
PVPAM_01	RATT	CDS	920470	920701	.	-	0	ID=PVPAM_010025500.1:CDS:2;Parent=PVPAM_010025500.1
PVPAM_01	RATT	CDS	920878	924702	.	-	0	ID=PVPAM_010025500.1:CDS:3;Parent=PVPAM_010025500.1
###
PVPAM_01	.	polypeptide	920118	924702	.	-	.	ID=PVPAM_010025500.1:pep;Derives_from=PVPAM_010025500.1;orthologous_to=PVP01_0112300.1;ortholog_cluster=ORTHOMCL5788;product=term%3DAP-3 complex subunit delta%2C putative%3Bevidence%3DIEA%3Bwith%3DGeneDB:PVP01_0112300.1;Ontology_term=GO:0016192,GO:0006886,GO:0030117
PVPAM_01	Pfam	protein_match	922753	924078	.	-	.	Parent=PVPAM_010025500.1:pep;Name=PF01602;signature_desc=Adaptin N terminal region;Ontology_term=GO:0006886,GO:0016192,GO:0030117
###
PVPAM_01	RATT	gene	925848	929192	.	-	.	ID=PVPAM_010025600;ratt_ortholog=PVP01_0112400
PVPAM_01	RATT	mRNA	925848	929192	.	-	.	ID=PVPAM_010025600.1;Parent=PVPAM_010025600
PVPAM_01	RATT	CDS	925848	929192	.	-	0	ID=PVPAM_010025600.1:CDS:1;Parent=PVPAM_010025600.1
###
PVPAM_01	.	polypeptide	925848	929192	.	-	.	ID=PVPAM_010025600.1:pep;Derives_from=PVPAM_010025600.1;orthologous_to=PVP01_0112400.1;ortholog_cluster=ORTHOMCL2142;product=term%3Dconserved Plasmodium protein%2C unknown function%3Bevidence%3DIEA%3Bwith%3DGeneDB:PVP01_0112400.1
###
PVPAM_01	AUGUSTUS	gene	930115	931651	1	-	.	ID=PVPAM_010025700;Name=TyrRS
PVPAM_01	AUGUSTUS	mRNA	930115	931651	1	-	.	ID=PVPAM_010025700.1;Parent=PVPAM_010025700
PVPAM_01	AUGUSTUS	CDS	930115	930308	1	-	2	ID=PVPAM_010025700.1:CDS:1;Parent=PVPAM_010025700.1
PVPAM_01	AUGUSTUS	CDS	930467	931174	1	-	2	ID=PVPAM_010025700.1:CDS:2;Parent=PVPAM_010025700.1
PVPAM_01	AUGUSTUS	CDS	931411	931651	1	-	0	ID=PVPAM_010025700.1:CDS:3;Parent=PVPAM_010025700.1
###
PVPAM_01	.	polypeptide	930115	931651	.	-	.	ID=PVPAM_010025700.1:pep;Derives_from=PVPAM_010025700.1;orthologous_to=PVP01_0112500.1;ortholog_cluster=ORTHOMCL747;product=term%3Dtyrosine--tRNA ligase%2C putative%3Bevidence%3DIEA%3Bwith%3DGeneDB:PVP01_0112500.1;Ontology_term=GO:0004812,GO:0006418,GO:0000166,GO:0005524
PVPAM_01	Pfam	protein_match	930593	931471	.	-	.	Parent=PVPAM_010025700.1:pep;Name=PF00579;signature_desc=tRNA synthetases class I (W and Y);Ontology_term=GO:0000166,GO:0004812,GO:0005524,GO:0006418
###
PVPAM_01	RATT	gene	932932	934612	.	+	.	ID=PVPAM_010025800;ratt_ortholog=PVP01_0112600;Name=RPN10
PVPAM_01	RATT	mRNA	932932	934612	.	+	.	ID=PVPAM_010025800.1;Parent=PVPAM_010025800
PVPAM_01	RATT	CDS	932932	933021	.	+	0	ID=PVPAM_010025800.1:CDS:1;Parent=PVPAM_010025800.1
PVPAM_01	RATT	CDS	933251	934612	.	+	0	ID=PVPAM_010025800.1:CDS:2;Parent=PVPAM_010025800.1
###
PVPAM_01	.	polypeptide	932932	934612	.	+	.	ID=PVPAM_010025800.1:pep;Derives_from=PVPAM_010025800.1;orthologous_to=PVP01_0112600.1;ortholog_cluster=ORTHOMCL4411;product=term%3D26S proteasome regulatory subunit RPN10%2C putative%3Bevidence%3DIEA%3Bwith%3DGeneDB:PVP01_0112600.1
PVPAM_01	Pfam	protein_match	932950	933273	.	+	.	Parent=PVPAM_010025800.1:pep;Name=PF13519;signature_desc=von Willebrand factor type A domain
###
PVPAM_01	RATT	gene	935188	938637	.	+	.	ID=PVPAM_010025900;ratt_ortholog=PVP01_0112700;Name=DegP
PVPAM_01	RATT	mRNA	935188	938637	.	+	.	ID=PVPAM_010025900.1;Parent=PVPAM_010025900
PVPAM_01	RATT	CDS	935188	936184	.	+	0	ID=PVPAM_010025900.1:CDS:1;Parent=PVPAM_010025900.1
PVPAM_01	RATT	CDS	936346	936655	.	+	2	ID=PVPAM_010025900.1:CDS:2;Parent=PVPAM_010025900.1
PVPAM_01	RATT	CDS	936769	936855	.	+	1	ID=PVPAM_010025900.1:CDS:3;Parent=PVPAM_010025900.1
PVPAM_01	RATT	CDS	936973	937212	.	+	1	ID=PVPAM_010025900.1:CDS:4;Parent=PVPAM_010025900.1
PVPAM_01	RATT	CDS	937305	938637	.	+	1	ID=PVPAM_010025900.1:CDS:5;Parent=PVPAM_010025900.1
###
PVPAM_01	.	polypeptide	935188	938637	.	+	.	ID=PVPAM_010025900.1:pep;Derives_from=PVPAM_010025900.1;orthologous_to=PVP01_0112700.1;ortholog_cluster=ORTHOMCL3669;product=term%3Dserine protease DegP%2C putative%3Bevidence%3DIEA%3Bwith%3DGeneDB:PVP01_0112700.1;Ontology_term=GO:0004252,GO:0006508
PVPAM_01	Pfam	protein_match	936493	936903	.	+	.	Parent=PVPAM_010025900.1:pep;Name=PF13365;signature_desc=Trypsin-like peptidase domain
PVPAM_01	Pfam	protein_match	936493	936963	.	+	.	Parent=PVPAM_010025900.1:pep;Name=PF00089;signature_desc=Trypsin;Ontology_term=GO:0004252,GO:0006508
PVPAM_01	Pfam	protein_match	937558	938130	.	+	.	Parent=PVPAM_010025900.1:pep;Name=PF17815;signature_desc=PDZ domain
###
PVPAM_01	AUGUSTUS	gene	939764	944668	1	+	.	ID=PVPAM_010026000
PVPAM_01	AUGUSTUS	mRNA	939764	944668	1	+	.	ID=PVPAM_010026000.1;Parent=PVPAM_010026000
PVPAM_01	AUGUSTUS	CDS	939764	940007	1	+	0	ID=PVPAM_010026000.1:CDS:1;Parent=PVPAM_010026000.1
PVPAM_01	AUGUSTUS	CDS	940146	940448	1	+	2	ID=PVPAM_010026000.1:CDS:2;Parent=PVPAM_010026000.1
PVPAM_01	AUGUSTUS	CDS	940560	944143	1	+	2	ID=PVPAM_010026000.1:CDS:3;Parent=PVPAM_010026000.1
PVPAM_01	AUGUSTUS	CDS	944408	944439	1	+	0	ID=PVPAM_010026000.1:CDS:4;Parent=PVPAM_010026000.1
PVPAM_01	AUGUSTUS	CDS	944575	944668	1	+	1	ID=PVPAM_010026000.1:CDS:5;Parent=PVPAM_010026000.1
###
PVPAM_01	.	polypeptide	939764	944668	.	+	.	ID=PVPAM_010026000.1:pep;Derives_from=PVPAM_010026000.1;orthologous_to=PVP01_0112800.1;ortholog_cluster=ORTHOMCL5161;product=term%3Dconserved Plasmodium protein%2C unknown function%3Bevidence%3DIEA%3Bwith%3DGeneDB:PVP01_0112800.1
###
PVPAM_01	AUGUSTUS	gene	945649	947062	1	-	.	ID=PVPAM_010026100
PVPAM_01	AUGUSTUS	mRNA	945649	947062	1	-	.	ID=PVPAM_010026100.1;Parent=PVPAM_010026100
PVPAM_01	AUGUSTUS	CDS	945649	946004	1	-	2	ID=PVPAM_010026100.1:CDS:1;Parent=PVPAM_010026100.1
PVPAM_01	AUGUSTUS	CDS	946383	946733	1	-	2	ID=PVPAM_010026100.1:CDS:2;Parent=PVPAM_010026100.1
PVPAM_01	AUGUSTUS	CDS	946987	947062	1	-	0	ID=PVPAM_010026100.1:CDS:3;Parent=PVPAM_010026100.1
###
PVPAM_01	.	polypeptide	945649	947062	.	-	.	ID=PVPAM_010026100.1:pep;Derives_from=PVPAM_010026100.1;orthologous_to=PVP01_0112900.1;ortholog_cluster=ORTHOMCL2187;product=term%3Dproteasome subunit alpha type-6%2C putative%3Bevidence%3DIEA%3Bwith%3DGeneDB:PVP01_0112900.1;Ontology_term=GO:0004175,GO:0006511,GO:0005839,GO:0051603,GO:0004298,GO:0019773
PVPAM_01	Pfam	protein_match	946364	946954	.	-	.	Parent=PVPAM_010026100.1:pep;Name=PF00227;signature_desc=Proteasome subunit;Ontology_term=GO:0004298,GO:0051603,GO:0005839
PVPAM_01	Pfam	protein_match	946973	947038	.	-	.	Parent=PVPAM_010026100.1:pep;Name=PF10584;signature_desc=Proteasome subunit A N-terminal signature;Ontology_term=GO:0004175,GO:0006511,GO:0019773
###
PVPAM_01	RATT	gene	948276	949488	.	-	.	ID=PVPAM_010026200;ratt_ortholog=PVP01_0113000;Name=COQ10
PVPAM_01	RATT	mRNA	948276	949488	.	-	.	ID=PVPAM_010026200.1;Parent=PVPAM_010026200
PVPAM_01	RATT	CDS	948276	948419	.	-	0	ID=PVPAM_010026200.1:CDS:1;Parent=PVPAM_010026200.1
PVPAM_01	RATT	CDS	948555	948620	.	-	0	ID=PVPAM_010026200.1:CDS:2;Parent=PVPAM_010026200.1
PVPAM_01	RATT	CDS	948782	948817	.	-	0	ID=PVPAM_010026200.1:CDS:3;Parent=PVPAM_010026200.1
PVPAM_01	RATT	CDS	948965	949084	.	-	0	ID=PVPAM_010026200.1:CDS:4;Parent=PVPAM_010026200.1
PVPAM_01	RATT	CDS	949228	949488	.	-	0	ID=PVPAM_010026200.1:CDS:5;Parent=PVPAM_010026200.1
###
PVPAM_01	.	polypeptide	948276	949488	.	-	.	ID=PVPAM_010026200.1:pep;Derives_from=PVPAM_010026200.1;orthologous_to=PVP01_0113000.1;ortholog_cluster=ORTHOMCL4899;product=term%3Dcoenzyme Q-binding protein COQ10 homolog%2C mitochondrial%2C putative%3Bevidence%3DIEA%3Bwith%3DGeneDB:PVP01_0113000.1
PVPAM_01	Pfam	protein_match	948934	949275	.	-	.	Parent=PVPAM_010026200.1:pep;Name=PF03364;signature_desc=Polyketide cyclase / dehydrase and lipid transport
###
PVPAM_01	RATT	gene	951416	952500	.	-	.	ID=PVPAM_010026300;ratt_ortholog=PVP01_0113100;Name=RAB18
PVPAM_01	RATT	mRNA	951416	952500	.	-	.	ID=PVPAM_010026300.1;Parent=PVPAM_010026300
PVPAM_01	RATT	CDS	951416	951752	.	-	1	ID=PVPAM_010026300.1:CDS:1;Parent=PVPAM_010026300.1
PVPAM_01	RATT	CDS	951877	952015	.	-	2	ID=PVPAM_010026300.1:CDS:2;Parent=PVPAM_010026300.1
PVPAM_01	RATT	CDS	952151	952216	.	-	2	ID=PVPAM_010026300.1:CDS:3;Parent=PVPAM_010026300.1
PVPAM_01	RATT	CDS	952437	952500	.	-	0	ID=PVPAM_010026300.1:CDS:4;Parent=PVPAM_010026300.1
###
PVPAM_01	.	polypeptide	951416	952500	.	-	.	ID=PVPAM_010026300.1:pep;Derives_from=PVPAM_010026300.1;orthologous_to=PVP01_0113100.1;ortholog_cluster=ORTHOMCL5120;product=term%3Dras-related protein Rab-18%2C putative%3Bevidence%3DIEA%3Bwith%3DGeneDB:PVP01_0113100.1;Ontology_term=GO:0005525,GO:0005737,GO:0005634,GO:0007264,GO:0005622
PVPAM_01	Pfam	protein_match	951988	952467	.	-	.	Parent=PVPAM_010026300.1:pep;Name=PF00071;signature_desc=Ras family;Ontology_term=GO:0005525,GO:0007264
PVPAM_01	Pfam	protein_match	952093	952476	.	-	.	Parent=PVPAM_010026300.1:pep;Name=PF00025;signature_desc=ADP-ribosylation factor family;Ontology_term=GO:0005525
PVPAM_01	Pfam	protein_match	952096	952467	.	-	.	Parent=PVPAM_010026300.1:pep;Name=PF04670;signature_desc=Gtr1/RagA G protein conserved region;Ontology_term=GO:0005525,GO:0005634,GO:0005737
PVPAM_01	Pfam	protein_match	952123	952467	.	-	.	Parent=PVPAM_010026300.1:pep;Name=PF08477;signature_desc=Ras of Complex%2C Roc%2C domain of DAPkinase;Ontology_term=GO:0005525,GO:0007264,GO:0005622
PVPAM_01	Pfam	protein_match	952129	952464	.	-	.	Parent=PVPAM_010026300.1:pep;Name=PF01926;signature_desc=50S ribosome-binding GTPase;Ontology_term=GO:0005525
###
PVPAM_01	AUGUSTUS	gene	952620	953091	0.71	+	.	ID=PVPAM_010026400
PVPAM_01	AUGUSTUS	mRNA	952620	953091	0.71	+	.	ID=PVPAM_010026400.1;Parent=PVPAM_010026400
PVPAM_01	AUGUSTUS	CDS	952620	952837	0.71	+	0	ID=PVPAM_010026400.1:CDS:1;Parent=PVPAM_010026400.1
PVPAM_01	AUGUSTUS	CDS	953034	953091	0.98	+	1	ID=PVPAM_010026400.1:CDS:2;Parent=PVPAM_010026400.1
###
PVPAM_01	.	polypeptide	952620	953091	.	+	.	ID=PVPAM_010026400.1:pep;Derives_from=PVPAM_010026400.1;product=term%3Dhypothetical protein
###
PVPAM_01	RATT	gene	955171	956552	.	-	.	ID=PVPAM_010026500;ratt_ortholog=PVP01_0113200
PVPAM_01	RATT	mRNA	955171	956552	.	-	.	ID=PVPAM_010026500.1;Parent=PVPAM_010026500
PVPAM_01	RATT	CDS	955171	955985	.	-	2	ID=PVPAM_010026500.1:CDS:1;Parent=PVPAM_010026500.1
PVPAM_01	RATT	CDS	956123	956552	.	-	0	ID=PVPAM_010026500.1:CDS:2;Parent=PVPAM_010026500.1
###
PVPAM_01	.	polypeptide	955171	956552	.	-	.	ID=PVPAM_010026500.1:pep;Derives_from=PVPAM_010026500.1;orthologous_to=PVP01_0113200.1;ortholog_cluster=ORTHOMCL5730;product=term%3Dconserved Plasmodium protein%2C unknown function%3Bevidence%3DIEA%3Bwith%3DGeneDB:PVP01_0113200.1
###
PVPAM_01	.	pseudogene	958012	961741	6.92e+03	+	.	ID=PVPAM_010026600:pseudogene;has_internal_stop=false;has_frameshift=true;has_start=true;has_stop=true;Target=PVP01_0113300.1 1 1262;original_prot_length=1262
PVPAM_01	.	pseudogenic_transcript	958012	961741	.	+	.	ID=PVPAM_010026600.1;Parent=PVPAM_010026600:pseudogene
PVPAM_01	.	pseudogenic_exon	958012	959550	.	+	.	ID=PVPAM_010026600.1:pseudogenic_exon:1;Parent=PVPAM_010026600.1
PVPAM_01	.	pseudogenic_exon	959552	961741	.	+	.	ID=PVPAM_010026600.1:pseudogenic_exon:2;Parent=PVPAM_010026600.1
###
PVPAM_01	.	polypeptide	958012	961741	.	+	.	ID=PVPAM_010026600.1:pep;Derives_from=PVPAM_010026600.1;orthologous_to=PVP01_0113300.1;ortholog_cluster=ORTHOMCL3152;product=term%3DDNA helicase PSH3%2C putative%3Bevidence%3DIEA%3Bwith%3DGeneDB:PVP01_0113300.1;Ontology_term=GO:0003676,GO:0005524
PVPAM_01	Pfam	protein_match	958165	958488	.	+	.	Parent=PVPAM_010026600.1:pep;Name=PF00270;signature_desc=DEAD/DEAH box helicase;Ontology_term=GO:0003676,GO:0005524
PVPAM_01	Pfam	protein_match	958657	959001	.	+	.	Parent=PVPAM_010026600.1:pep;Name=PF00270;signature_desc=DEAD/DEAH box helicase;Ontology_term=GO:0003676,GO:0005524
PVPAM_01	Pfam	protein_match	959788	960099	.	+	.	Parent=PVPAM_010026600.1:pep;Name=PF00271;signature_desc=Helicase conserved C-terminal domain
###
PVPAM_01	.	pseudogene	962393	963541	647	-	.	ID=PVPAM_010026700:pseudogene;has_internal_stop=true;has_frameshift=true;Target=PVP01_0113400.1 1 200;original_prot_length=222
PVPAM_01	.	pseudogenic_transcript	962393	963541	.	-	.	ID=PVPAM_010026700.1;Parent=PVPAM_010026700:pseudogene
PVPAM_01	.	pseudogenic_exon	962393	962605	.	-	.	ID=PVPAM_010026700.1:pseudogenic_exon:1;Parent=PVPAM_010026700.1
PVPAM_01	.	pseudogenic_exon	962608	962709	.	-	.	ID=PVPAM_010026700.1:pseudogenic_exon:2;Parent=PVPAM_010026700.1
PVPAM_01	.	pseudogenic_exon	962804	963091	.	-	.	ID=PVPAM_010026700.1:pseudogenic_exon:3;Parent=PVPAM_010026700.1
PVPAM_01	.	pseudogenic_exon	963225	963359	.	-	.	ID=PVPAM_010026700.1:pseudogenic_exon:4;Parent=PVPAM_010026700.1
PVPAM_01	.	pseudogenic_exon	963467	963541	.	-	.	ID=PVPAM_010026700.1:pseudogenic_exon:5;Parent=PVPAM_010026700.1
###
PVPAM_01	.	polypeptide	962393	963541	.	-	.	ID=PVPAM_010026700.1:pep;Derives_from=PVPAM_010026700.1;orthologous_to=PVP01_0113400.1;ortholog_cluster=ORTHOMCL5102;product=term%3DYEATS domain-containing protein%2C putative%3Bevidence%3DIEA%3Bwith%3DGeneDB:PVP01_0113400.1;Ontology_term=GO:0005634,GO:0006355
PVPAM_01	Pfam	protein_match	963215	963442	.	-	.	Parent=PVPAM_010026700.1:pep;Name=PF03366;signature_desc=YEATS family;Ontology_term=GO:0006355,GO:0005634
PVPAM_01	Pfam	protein_match	963254	963397	.	-	.	Parent=PVPAM_010026700.1:pep;Name=PF20305;signature_desc=prokaryotic YEATS domain
###
PVPAM_01	RATT	gene	964379	965689	.	+	.	ID=PVPAM_010026800;ratt_ortholog=PVP01_0113500
PVPAM_01	RATT	mRNA	964379	965689	.	+	.	ID=PVPAM_010026800.1;Parent=PVPAM_010026800
PVPAM_01	RATT	CDS	964379	965689	.	+	0	ID=PVPAM_010026800.1:CDS:1;Parent=PVPAM_010026800.1
###
PVPAM_01	.	polypeptide	964379	965689	.	+	.	ID=PVPAM_010026800.1:pep;Derives_from=PVPAM_010026800.1;orthologous_to=PVP01_0113500.1;ortholog_cluster=ORTHOMCL2311;product=term%3Dconserved protein%2C unknown function%3Bevidence%3DIEA%3Bwith%3DGeneDB:PVP01_0113500.1
###
PVPAM_01	RATT	gene	967965	971039	.	+	.	ID=PVPAM_010026900;ratt_ortholog=PVP01_0113600
PVPAM_01	RATT	mRNA	967965	971039	.	+	.	ID=PVPAM_010026900.1;Parent=PVPAM_010026900
PVPAM_01	RATT	CDS	967965	971039	.	+	0	ID=PVPAM_010026900.1:CDS:1;Parent=PVPAM_010026900.1
###
PVPAM_01	.	polypeptide	967965	971039	.	+	.	ID=PVPAM_010026900.1:pep;Derives_from=PVPAM_010026900.1;orthologous_to=PVP01_0113600.1;ortholog_cluster=ORTHOMCL2884;product=term%3DV-type proton ATPase subunit a%2C putative%3Bevidence%3DIEA%3Bwith%3DGeneDB:PVP01_0113600.1;Ontology_term=GO:0033179,GO:0015991,GO:0015078
PVPAM_01	Pfam	protein_match	968160	971006	.	+	.	Parent=PVPAM_010026900.1:pep;Name=PF01496;signature_desc=V-type ATPase 116kDa subunit family;Ontology_term=GO:0015078,GO:0015991,GO:0033179
###
PVPAM_01	RATT	gene	971730	973136	.	-	.	ID=PVPAM_010027000;ratt_ortholog=PVP01_0113700;Name=PTP2
PVPAM_01	RATT	mRNA	971730	973136	.	-	.	ID=PVPAM_010027000.1;Parent=PVPAM_010027000
PVPAM_01	RATT	CDS	971730	973136	.	-	0	ID=PVPAM_010027000.1:CDS:1;Parent=PVPAM_010027000.1
###
PVPAM_01	.	polypeptide	971730	973136	.	-	.	ID=PVPAM_010027000.1:pep;Derives_from=PVPAM_010027000.1;orthologous_to=PVP01_0113700.1;ortholog_cluster=ORTHOMCL1732;product=term%3Dprotein tyrosine phosphatase%2C putative%3Bevidence%3DIEA%3Bwith%3DGeneDB:PVP01_0113700.1;Ontology_term=GO:0008138,GO:0006470
PVPAM_01	Pfam	protein_match	972276	972629	.	-	.	Parent=PVPAM_010027000.1:pep;Name=PF00782;signature_desc=Dual specificity phosphatase%2C catalytic domain;Ontology_term=GO:0008138,GO:0006470
###
PVPAM_01	.	pseudogene	974582	981086	1.14e+04	-	.	ID=PVPAM_010027100:pseudogene;has_internal_stop=true;has_frameshift=true;Target=PVP01_0113800.1 1 2097;original_prot_length=2097
PVPAM_01	.	pseudogenic_transcript	974582	981086	.	-	.	ID=PVPAM_010027100.1;Parent=PVPAM_010027100:pseudogene
PVPAM_01	.	pseudogenic_exon	974582	975001	.	-	.	ID=PVPAM_010027100.1:pseudogenic_exon:1;Parent=PVPAM_010027100.1
PVPAM_01	.	pseudogenic_exon	975130	976653	.	-	.	ID=PVPAM_010027100.1:pseudogenic_exon:2;Parent=PVPAM_010027100.1
PVPAM_01	.	pseudogenic_exon	976656	981086	.	-	.	ID=PVPAM_010027100.1:pseudogenic_exon:3;Parent=PVPAM_010027100.1
###
PVPAM_01	.	polypeptide	974582	981086	.	-	.	ID=PVPAM_010027100.1:pep;Derives_from=PVPAM_010027100.1;orthologous_to=PVP01_0113800.1;ortholog_cluster=ORTHOMCL1592;product=term%3Dconserved Plasmodium protein%2C unknown function%3Bevidence%3DIEA%3Bwith%3DGeneDB:PVP01_0113800.1
###
PVPAM_01	RATT	gene	981936	985140	.	+	.	ID=PVPAM_010027200;ratt_ortholog=PVP01_0113900
PVPAM_01	RATT	mRNA	981936	985140	.	+	.	ID=PVPAM_010027200.1;Parent=PVPAM_010027200
PVPAM_01	RATT	CDS	981936	981987	.	+	0	ID=PVPAM_010027200.1:CDS:1;Parent=PVPAM_010027200.1
PVPAM_01	RATT	CDS	982398	983130	.	+	2	ID=PVPAM_010027200.1:CDS:2;Parent=PVPAM_010027200.1
PVPAM_01	RATT	CDS	983257	983491	.	+	1	ID=PVPAM_010027200.1:CDS:3;Parent=PVPAM_010027200.1
PVPAM_01	RATT	CDS	983603	983728	.	+	0	ID=PVPAM_010027200.1:CDS:4;Parent=PVPAM_010027200.1
PVPAM_01	RATT	CDS	983902	985140	.	+	0	ID=PVPAM_010027200.1:CDS:5;Parent=PVPAM_010027200.1
###
PVPAM_01	.	polypeptide	981936	985140	.	+	.	ID=PVPAM_010027200.1:pep;Derives_from=PVPAM_010027200.1;orthologous_to=PVP01_0113900.1;ortholog_cluster=ORTHOMCL1374;product=term%3Dkinesin-like protein%2C putative%3Bevidence%3DIEA%3Bwith%3DGeneDB:PVP01_0113900.1;Ontology_term=GO:0007018,GO:0008017,GO:0003777,GO:0005524
PVPAM_01	Pfam	protein_match	982161	982550	.	+	.	Parent=PVPAM_010027200.1:pep;Name=PF16796;signature_desc=Microtubule binding
PVPAM_01	Pfam	protein_match	982224	983123	.	+	.	Parent=PVPAM_010027200.1:pep;Name=PF00225;signature_desc=Kinesin motor domain;Ontology_term=GO:0003777,GO:0005524,GO:0008017,GO:0007018
###
PVPAM_01	RATT	gene	986919	989459	.	+	.	ID=PVPAM_010027300;ratt_ortholog=PVP01_0114000
PVPAM_01	RATT	mRNA	986919	989459	.	+	.	ID=PVPAM_010027300.1;Parent=PVPAM_010027300
PVPAM_01	RATT	CDS	986919	989459	.	+	0	ID=PVPAM_010027300.1:CDS:1;Parent=PVPAM_010027300.1
###
PVPAM_01	.	polypeptide	986919	989459	.	+	.	ID=PVPAM_010027300.1:pep;Derives_from=PVPAM_010027300.1;orthologous_to=PVP01_0114000.1;ortholog_cluster=ORTHOMCL3964;product=term%3DDnaJ protein%2C putative%3Bevidence%3DIEA%3Bwith%3DGeneDB:PVP01_0114000.1
PVPAM_01	Pfam	protein_match	987798	987983	.	+	.	Parent=PVPAM_010027300.1:pep;Name=PF00226;signature_desc=DnaJ domain
PVPAM_01	Pfam	protein_match	988191	989342	.	+	.	Parent=PVPAM_010027300.1:pep;Name=PF14308;signature_desc=X-domain of DnaJ-containing
###
PVPAM_01	RATT	gene	990485	991045	.	-	.	ID=PVPAM_010027400;ratt_ortholog=PVP01_0114100;Name=ALG13
PVPAM_01	RATT	mRNA	990485	991045	.	-	.	ID=PVPAM_010027400.1;Parent=PVPAM_010027400
PVPAM_01	RATT	CDS	990485	991045	.	-	0	ID=PVPAM_010027400.1:CDS:1;Parent=PVPAM_010027400.1
###
PVPAM_01	.	polypeptide	990485	991045	.	-	.	ID=PVPAM_010027400.1:pep;Derives_from=PVPAM_010027400.1;orthologous_to=PVP01_0114100.1;ortholog_cluster=ORTHOMCL3646;product=term%3DUDP-N-acetylglucosamine transferase subunit ALG13%2C putative%3Bevidence%3DIEA%3Bwith%3DGeneDB:PVP01_0114100.1;Ontology_term=GO:0030259,GO:0005975,GO:0016758,GO:0030246
PVPAM_01	Pfam	protein_match	990563	991006	.	-	.	Parent=PVPAM_010027400.1:pep;Name=PF04101;signature_desc=Glycosyltransferase family 28 C-terminal domain;Ontology_term=GO:0016758,GO:0030246,GO:0005975,GO:0030259
###
PVPAM_01	.	pseudogene	992234	997421	9.40e+03	+	.	ID=PVPAM_010027500:pseudogene;has_internal_stop=false;has_frameshift=true;has_start=true;Target=PVP01_0114200.1 1 1690;original_prot_length=1711
PVPAM_01	.	pseudogenic_transcript	992234	997421	.	+	.	ID=PVPAM_010027500.1;Parent=PVPAM_010027500:pseudogene
PVPAM_01	.	pseudogenic_exon	992234	995281	.	+	.	ID=PVPAM_010027500.1:pseudogenic_exon:1;Parent=PVPAM_010027500.1
PVPAM_01	.	pseudogenic_exon	995283	997421	.	+	.	ID=PVPAM_010027500.1:pseudogenic_exon:2;Parent=PVPAM_010027500.1
###
PVPAM_01	.	polypeptide	992234	997421	.	+	.	ID=PVPAM_010027500.1:pep;Derives_from=PVPAM_010027500.1;orthologous_to=PVP01_0114200.1;ortholog_cluster=ORTHOMCL3823;product=term%3Dferlin-like protein%2C putative%3Bevidence%3DIEA%3Bwith%3DGeneDB:PVP01_0114200.1;Ontology_term=GO:0005515
PVPAM_01	Pfam	protein_match	992261	992542	.	+	.	Parent=PVPAM_010027500.1:pep;Name=PF00168;signature_desc=C2 domain;Ontology_term=GO:0005515
PVPAM_01	Pfam	protein_match	992861	993163	.	+	.	Parent=PVPAM_010027500.1:pep;Name=PF00168;signature_desc=C2 domain;Ontology_term=GO:0005515
PVPAM_01	Pfam	protein_match	994226	994495	.	+	.	Parent=PVPAM_010027500.1:pep;Name=PF00168;signature_desc=C2 domain;Ontology_term=GO:0005515
PVPAM_01	Pfam	protein_match	996227	996514	.	+	.	Parent=PVPAM_010027500.1:pep;Name=PF00168;signature_desc=C2 domain;Ontology_term=GO:0005515
PVPAM_01	Pfam	protein_match	996707	996991	.	+	.	Parent=PVPAM_010027500.1:pep;Name=PF00168;signature_desc=C2 domain;Ontology_term=GO:0005515
###
PVPAM_01	RATT	gene	997778	1002126	.	-	.	ID=PVPAM_010027600;ratt_ortholog=PVP01_0114300;Name=DPY19
PVPAM_01	RATT	mRNA	997778	1002126	.	-	.	ID=PVPAM_010027600.1;Parent=PVPAM_010027600
PVPAM_01	RATT	CDS	997778	999347	.	-	1	ID=PVPAM_010027600.1:CDS:1;Parent=PVPAM_010027600.1
PVPAM_01	RATT	CDS	999473	1000479	.	-	0	ID=PVPAM_010027600.1:CDS:2;Parent=PVPAM_010027600.1
PVPAM_01	RATT	CDS	1000633	1000715	.	-	2	ID=PVPAM_010027600.1:CDS:3;Parent=PVPAM_010027600.1
PVPAM_01	RATT	CDS	1000877	1000957	.	-	2	ID=PVPAM_010027600.1:CDS:4;Parent=PVPAM_010027600.1
PVPAM_01	RATT	CDS	1001079	1001135	.	-	2	ID=PVPAM_010027600.1:CDS:5;Parent=PVPAM_010027600.1
PVPAM_01	RATT	CDS	1001279	1001359	.	-	2	ID=PVPAM_010027600.1:CDS:6;Parent=PVPAM_010027600.1
PVPAM_01	RATT	CDS	1001491	1001555	.	-	1	ID=PVPAM_010027600.1:CDS:7;Parent=PVPAM_010027600.1
PVPAM_01	RATT	CDS	1001704	1001777	.	-	0	ID=PVPAM_010027600.1:CDS:8;Parent=PVPAM_010027600.1
PVPAM_01	RATT	CDS	1001884	1001971	.	-	1	ID=PVPAM_010027600.1:CDS:9;Parent=PVPAM_010027600.1
PVPAM_01	RATT	CDS	1002080	1002126	.	-	0	ID=PVPAM_010027600.1:CDS:10;Parent=PVPAM_010027600.1
###
PVPAM_01	.	polypeptide	997778	1002126	.	-	.	ID=PVPAM_010027600.1:pep;Derives_from=PVPAM_010027600.1;orthologous_to=PVP01_0114300.1;ortholog_cluster=ORTHOMCL3562;product=term%3DDpy-19-like C-mannosyltransferase%2C putative%3Bevidence%3DIEA%3Bwith%3DGeneDB:PVP01_0114300.1;Ontology_term=GO:0016021
PVPAM_01	Pfam	protein_match	999985	1002084	.	-	.	Parent=PVPAM_010027600.1:pep;Name=PF10034;signature_desc=Q-cell neuroblast polarisation;Ontology_term=GO:0016021
###
PVPAM_01	RATT	gene	1002988	1004484	.	-	.	ID=PVPAM_010027700;ratt_ortholog=PVP01_0114400
PVPAM_01	RATT	mRNA	1002988	1004484	.	-	.	ID=PVPAM_010027700.1;Parent=PVPAM_010027700
PVPAM_01	RATT	CDS	1002988	1004484	.	-	0	ID=PVPAM_010027700.1:CDS:1;Parent=PVPAM_010027700.1
###
PVPAM_01	.	polypeptide	1002988	1004484	.	-	.	ID=PVPAM_010027700.1:pep;Derives_from=PVPAM_010027700.1;orthologous_to=PVP01_0114400.1;ortholog_cluster=ORTHOMCL4291;product=term%3Dconserved Plasmodium protein%2C unknown function%3Bevidence%3DIEA%3Bwith%3DGeneDB:PVP01_0114400.1
###
PVPAM_01	RATT	gene	1005291	1008466	.	+	.	ID=PVPAM_010027800;ratt_ortholog=PVP01_0114500
PVPAM_01	RATT	mRNA	1005291	1008466	.	+	.	ID=PVPAM_010027800.1;Parent=PVPAM_010027800
PVPAM_01	RATT	CDS	1005291	1008225	.	+	0	ID=PVPAM_010027800.1:CDS:1;Parent=PVPAM_010027800.1
PVPAM_01	RATT	CDS	1008399	1008466	.	+	2	ID=PVPAM_010027800.1:CDS:2;Parent=PVPAM_010027800.1
###
PVPAM_01	.	polypeptide	1005291	1008466	.	+	.	ID=PVPAM_010027800.1:pep;Derives_from=PVPAM_010027800.1;orthologous_to=PVP01_0114500.1;ortholog_cluster=ORTHOMCL5330;product=term%3DAAA family ATPase%2C putative%3Bevidence%3DIEA%3Bwith%3DGeneDB:PVP01_0114500.1;Ontology_term=GO:0005524
PVPAM_01	Pfam	protein_match	1007571	1007996	.	+	.	Parent=PVPAM_010027800.1:pep;Name=PF00004;signature_desc=ATPase family associated with various cellular activities (AAA);Ontology_term=GO:0005524
###
PVPAM_01	RATT	gene	1009198	1010746	.	+	.	ID=PVPAM_010027900;ratt_ortholog=PVP01_0114600
PVPAM_01	RATT	mRNA	1009198	1010746	.	+	.	ID=PVPAM_010027900.1;Parent=PVPAM_010027900
PVPAM_01	RATT	CDS	1009198	1009250	.	+	0	ID=PVPAM_010027900.1:CDS:1;Parent=PVPAM_010027900.1
PVPAM_01	RATT	CDS	1009427	1009577	.	+	1	ID=PVPAM_010027900.1:CDS:2;Parent=PVPAM_010027900.1
PVPAM_01	RATT	CDS	1009777	1009869	.	+	0	ID=PVPAM_010027900.1:CDS:3;Parent=PVPAM_010027900.1
PVPAM_01	RATT	CDS	1009998	1010138	.	+	0	ID=PVPAM_010027900.1:CDS:4;Parent=PVPAM_010027900.1
PVPAM_01	RATT	CDS	1010357	1010746	.	+	0	ID=PVPAM_010027900.1:CDS:5;Parent=PVPAM_010027900.1
###
PVPAM_01	.	polypeptide	1009198	1010746	.	+	.	ID=PVPAM_010027900.1:pep;Derives_from=PVPAM_010027900.1;orthologous_to=PVP01_0114600.1;ortholog_cluster=ORTHOMCL2781;product=term%3Dconserved protein%2C unknown function%3Bevidence%3DIEA%3Bwith%3DGeneDB:PVP01_0114600.1
PVPAM_01	Pfam	protein_match	1009357	1009683	.	+	.	Parent=PVPAM_010027900.1:pep;Name=PF09725;signature_desc=Folate-sensitive fragile site protein Fra10Ac1
###
PVPAM_01	RATT	gene	1011727	1013025	.	+	.	ID=PVPAM_010028000;ratt_ortholog=PVP01_0114700
PVPAM_01	RATT	mRNA	1011727	1013025	.	+	.	ID=PVPAM_010028000.1;Parent=PVPAM_010028000
PVPAM_01	RATT	CDS	1011727	1013025	.	+	0	ID=PVPAM_010028000.1:CDS:1;Parent=PVPAM_010028000.1
###
PVPAM_01	.	polypeptide	1011727	1013025	.	+	.	ID=PVPAM_010028000.1:pep;Derives_from=PVPAM_010028000.1;orthologous_to=PVP01_0114700.1;ortholog_cluster=ORTHOMCL2546;product=term%3Dconserved Plasmodium protein%2C unknown function%3Bevidence%3DIEA%3Bwith%3DGeneDB:PVP01_0114700.1;Ontology_term=GO:0005515
PVPAM_01	Pfam	protein_match	1011850	1012155	.	+	.	Parent=PVPAM_010028000.1:pep;Name=PF00307;signature_desc=Calponin homology (CH) domain;Ontology_term=GO:0005515
###
PVPAM_01	RATT	gene	1018533	1023076	.	+	.	ID=PVPAM_010028100;ratt_ortholog=PVP01_0114800;Name=FIKK
PVPAM_01	RATT	mRNA	1018533	1023076	.	+	.	ID=PVPAM_010028100.1;Parent=PVPAM_010028100
PVPAM_01	RATT	CDS	1018533	1022681	.	+	0	ID=PVPAM_010028100.1:CDS:1;Parent=PVPAM_010028100.1
PVPAM_01	RATT	CDS	1022993	1023076	.	+	0	ID=PVPAM_010028100.1:CDS:2;Parent=PVPAM_010028100.1
###
PVPAM_01	.	polypeptide	1018533	1023076	.	+	.	ID=PVPAM_010028100.1:pep;Derives_from=PVPAM_010028100.1;orthologous_to=PVP01_0114800.1;ortholog_cluster=ORTHOMCL3413;product=term%3Dserine/threonine protein kinase%2C FIKK family%3Bevidence%3DIEA%3Bwith%3DGeneDB:PVP01_0114800.1;Ontology_term=GO:0004672,GO:0006468,GO:0005524
PVPAM_01	Pfam	protein_match	1022043	1022291	.	+	.	Parent=PVPAM_010028100.1:pep;Name=PF00069;signature_desc=Protein kinase domain;Ontology_term=GO:0004672,GO:0005524,GO:0006468
###
PVPAM_01	RATT	gene	1024517	1025458	.	-	.	ID=PVPAM_010028200;ratt_ortholog=PVP01_0114900;Name=PAP2
PVPAM_01	RATT	mRNA	1024517	1025458	.	-	.	ID=PVPAM_010028200.1;Parent=PVPAM_010028200
PVPAM_01	RATT	CDS	1024517	1025458	.	-	0	ID=PVPAM_010028200.1:CDS:1;Parent=PVPAM_010028200.1
###
PVPAM_01	.	polypeptide	1024517	1025458	.	-	.	ID=PVPAM_010028200.1:pep;Derives_from=PVPAM_010028200.1;orthologous_to=PVP01_0114900.1;ortholog_cluster=ORTHOMCL5640;product=term%3Dphosphatidic acid phosphatase 2%2C putative%3Bevidence%3DIEA%3Bwith%3DGeneDB:PVP01_0114900.1;Ontology_term=GO:0003824,GO:0016020
PVPAM_01	Pfam	protein_match	1024553	1024795	.	-	.	Parent=PVPAM_010028200.1:pep;Name=PF01569;signature_desc=PAP2 superfamily;Ontology_term=GO:0003824,GO:0016020
###
PVPAM_01	RATT	gene	1029597	1033049	.	+	.	ID=PVPAM_010028300;ratt_ortholog=PVP01_0115000
PVPAM_01	RATT	mRNA	1029597	1033049	.	+	.	ID=PVPAM_010028300.1;Parent=PVPAM_010028300
PVPAM_01	RATT	CDS	1029597	1033049	.	+	0	ID=PVPAM_010028300.1:CDS:1;Parent=PVPAM_010028300.1
###
PVPAM_01	.	polypeptide	1029597	1033049	.	+	.	ID=PVPAM_010028300.1:pep;Derives_from=PVPAM_010028300.1;orthologous_to=PVP01_0115000.1;ortholog_cluster=ORTHOMCL1786;product=term%3Dconserved Plasmodium protein%2C unknown function%3Bevidence%3DIEA%3Bwith%3DGeneDB:PVP01_0115000.1
###
PVPAM_01	RATT	gene	1033603	1034795	.	+	.	ID=PVPAM_010028400;ratt_ortholog=PVP01_0115100
PVPAM_01	RATT	mRNA	1033603	1034795	.	+	.	ID=PVPAM_010028400.1;Parent=PVPAM_010028400
PVPAM_01	RATT	CDS	1033603	1033926	.	+	0	ID=PVPAM_010028400.1:CDS:1;Parent=PVPAM_010028400.1
PVPAM_01	RATT	CDS	1034046	1034136	.	+	0	ID=PVPAM_010028400.1:CDS:2;Parent=PVPAM_010028400.1
PVPAM_01	RATT	CDS	1034275	1034316	.	+	2	ID=PVPAM_010028400.1:CDS:3;Parent=PVPAM_010028400.1
PVPAM_01	RATT	CDS	1034402	1034460	.	+	2	ID=PVPAM_010028400.1:CDS:4;Parent=PVPAM_010028400.1
PVPAM_01	RATT	CDS	1034564	1034603	.	+	0	ID=PVPAM_010028400.1:CDS:5;Parent=PVPAM_010028400.1
PVPAM_01	RATT	CDS	1034701	1034795	.	+	2	ID=PVPAM_010028400.1:CDS:6;Parent=PVPAM_010028400.1
###
PVPAM_01	.	polypeptide	1033603	1034795	.	+	.	ID=PVPAM_010028400.1:pep;Derives_from=PVPAM_010028400.1;orthologous_to=PVP01_0115100.1;ortholog_cluster=ORTHOMCL4311;product=term%3DN-acetyltransferase%2C GNAT family%2C putative%3Bevidence%3DIEA%3Bwith%3DGeneDB:PVP01_0115100.1;Ontology_term=GO:0016747,GO:0008080
PVPAM_01	Pfam	protein_match	1033831	1034178	.	+	.	Parent=PVPAM_010028400.1:pep;Name=PF00583;signature_desc=Acetyltransferase (GNAT) family;Ontology_term=GO:0008080
PVPAM_01	Pfam	protein_match	1033951	1034181	.	+	.	Parent=PVPAM_010028400.1:pep;Name=PF13508;signature_desc=Acetyltransferase (GNAT) domain;Ontology_term=GO:0008080
PVPAM_01	Pfam	protein_match	1033987	1034244	.	+	.	Parent=PVPAM_010028400.1:pep;Name=PF13673;signature_desc=Acetyltransferase (GNAT) domain;Ontology_term=GO:0008080
PVPAM_01	Pfam	protein_match	1034002	1034187	.	+	.	Parent=PVPAM_010028400.1:pep;Name=PF08445;signature_desc=FR47-like protein;Ontology_term=GO:0016747
###
PVPAM_01	RATT	gene	1042460	1046059	.	+	.	ID=PVPAM_010028500;ratt_ortholog=PVP01_0115200
PVPAM_01	RATT	mRNA	1042460	1046059	.	+	.	ID=PVPAM_010028500.1;Parent=PVPAM_010028500
PVPAM_01	RATT	CDS	1042460	1046059	.	+	0	ID=PVPAM_010028500.1:CDS:1;Parent=PVPAM_010028500.1
###
PVPAM_01	.	polypeptide	1042460	1046059	.	+	.	ID=PVPAM_010028500.1:pep;Derives_from=PVPAM_010028500.1;orthologous_to=PVP01_0115200.1;ortholog_cluster=ORTHOMCL4791;product=term%3Dzinc finger protein%2C putative%3Bevidence%3DIEA%3Bwith%3DGeneDB:PVP01_0115200.1
###
PVPAM_01	RATT	gene	1048275	1048565	.	-	.	ID=PVPAM_010028600;ratt_ortholog=PVP01_0115300;Name=GAMER
PVPAM_01	RATT	mRNA	1048275	1048565	.	-	.	ID=PVPAM_010028600.1;Parent=PVPAM_010028600
PVPAM_01	RATT	CDS	1048275	1048565	.	-	0	ID=PVPAM_010028600.1:CDS:1;Parent=PVPAM_010028600.1
###
PVPAM_01	.	polypeptide	1048275	1048565	.	-	.	ID=PVPAM_010028600.1:pep;Derives_from=PVPAM_010028600.1;orthologous_to=PVP01_0115300.1;ortholog_cluster=ORTHOMCL1087;product=term%3Dgamete release protein%2C putative%3Bevidence%3DIEA%3Bwith%3DGeneDB:PVP01_0115300.1
###
PVPAM_01	RATT	gene	1051242	1053092	.	-	.	ID=PVPAM_010028700;ratt_ortholog=PVP01_0115400
PVPAM_01	RATT	mRNA	1051242	1053092	.	-	.	ID=PVPAM_010028700.1;Parent=PVPAM_010028700
PVPAM_01	RATT	CDS	1051242	1053092	.	-	0	ID=PVPAM_010028700.1:CDS:1;Parent=PVPAM_010028700.1
###
PVPAM_01	.	polypeptide	1051242	1053092	.	-	.	ID=PVPAM_010028700.1:pep;Derives_from=PVPAM_010028700.1;orthologous_to=PVP01_0115400.1;ortholog_cluster=ORTHOMCL2058;product=term%3Dconserved protein%2C unknown function%3Bevidence%3DIEA%3Bwith%3DGeneDB:PVP01_0115400.1
###
PVPAM_01	RATT	gene	1055990	1057863	.	+	.	ID=PVPAM_010028800;ratt_ortholog=PVP01_0115500
PVPAM_01	RATT	mRNA	1055990	1057863	.	+	.	ID=PVPAM_010028800.1;Parent=PVPAM_010028800
PVPAM_01	RATT	CDS	1055990	1056117	.	+	0	ID=PVPAM_010028800.1:CDS:1;Parent=PVPAM_010028800.1
PVPAM_01	RATT	CDS	1056287	1056408	.	+	1	ID=PVPAM_010028800.1:CDS:2;Parent=PVPAM_010028800.1
PVPAM_01	RATT	CDS	1056655	1056721	.	+	2	ID=PVPAM_010028800.1:CDS:3;Parent=PVPAM_010028800.1
PVPAM_01	RATT	CDS	1056823	1056884	.	+	1	ID=PVPAM_010028800.1:CDS:4;Parent=PVPAM_010028800.1
PVPAM_01	RATT	CDS	1057021	1057160	.	+	2	ID=PVPAM_010028800.1:CDS:5;Parent=PVPAM_010028800.1
PVPAM_01	RATT	CDS	1057333	1057407	.	+	0	ID=PVPAM_010028800.1:CDS:6;Parent=PVPAM_010028800.1
PVPAM_01	RATT	CDS	1057726	1057863	.	+	0	ID=PVPAM_010028800.1:CDS:7;Parent=PVPAM_010028800.1
###
PVPAM_01	.	polypeptide	1055990	1057863	.	+	.	ID=PVPAM_010028800.1:pep;Derives_from=PVPAM_010028800.1;orthologous_to=PVP01_0115500.1;ortholog_cluster=ORTHOMCL3786;product=term%3Dalpha/beta hydrolase%2C putative%3Bevidence%3DIEA%3Bwith%3DGeneDB:PVP01_0115500.1
PVPAM_01	Pfam	protein_match	1056092	1056373	.	+	.	Parent=PVPAM_010028800.1:pep;Name=PF05677;signature_desc=Chlamydia CHLPS protein (DUF818)
PVPAM_01	Pfam	protein_match	1056131	1056439	.	+	.	Parent=PVPAM_010028800.1:pep;Name=PF12146;signature_desc=Serine aminopeptidase%2C S33
###
PVPAM_01	RATT	gene	1060312	1061709	.	+	.	ID=PVPAM_010028900;ratt_ortholog=PVP01_0115600
PVPAM_01	RATT	mRNA	1060312	1061709	.	+	.	ID=PVPAM_010028900.1;Parent=PVPAM_010028900
PVPAM_01	RATT	CDS	1060312	1061709	.	+	0	ID=PVPAM_010028900.1:CDS:1;Parent=PVPAM_010028900.1
###
PVPAM_01	.	polypeptide	1060312	1061709	.	+	.	ID=PVPAM_010028900.1:pep;Derives_from=PVPAM_010028900.1;orthologous_to=PVP01_0115600.1;ortholog_cluster=ORTHOMCL798;product=term%3DGTPase-activating protein%2C putative%3Bevidence%3DIEA%3Bwith%3DGeneDB:PVP01_0115600.1;Ontology_term=GO:0008060,GO:0008270,GO:0032312
PVPAM_01	Pfam	protein_match	1060390	1060680	.	+	.	Parent=PVPAM_010028900.1:pep;Name=PF01412;signature_desc=Putative GTPase activating protein for Arf;Ontology_term=GO:0008060,GO:0008270,GO:0032312
###
PVPAM_01	RATT	gene	1062352	1063140	.	-	.	ID=PVPAM_010029000;ratt_ortholog=PVP01_0115700;Name=CYP24
PVPAM_01	RATT	mRNA	1062352	1063140	.	-	.	ID=PVPAM_010029000.1;Parent=PVPAM_010029000
PVPAM_01	RATT	CDS	1062352	1063140	.	-	0	ID=PVPAM_010029000.1:CDS:1;Parent=PVPAM_010029000.1
###
PVPAM_01	.	polypeptide	1062352	1063140	.	-	.	ID=PVPAM_010029000.1:pep;Derives_from=PVPAM_010029000.1;orthologous_to=PVP01_0115700.1;ortholog_cluster=ORTHOMCL5691;product=term%3Dpeptidyl-prolyl cis-trans isomerase precursor%2C putative%3Bevidence%3DIEA%3Bwith%3DGeneDB:PVP01_0115700.1;Ontology_term=GO:0000413,GO:0003755,GO:0006457
PVPAM_01	Pfam	protein_match	1062364	1062852	.	-	.	Parent=PVPAM_010029000.1:pep;Name=PF00160;signature_desc=Cyclophilin type peptidyl-prolyl cis-trans isomerase/CLD;Ontology_term=GO:0003755,GO:0000413,GO:0006457
###
PVPAM_01	RATT	gene	1064341	1070457	.	+	.	ID=PVPAM_010029100;ratt_ortholog=PVP01_0115800
PVPAM_01	RATT	mRNA	1064341	1070457	.	+	.	ID=PVPAM_010029100.1;Parent=PVPAM_010029100
PVPAM_01	RATT	CDS	1064341	1070457	.	+	0	ID=PVPAM_010029100.1:CDS:1;Parent=PVPAM_010029100.1
###
PVPAM_01	.	polypeptide	1064341	1070457	.	+	.	ID=PVPAM_010029100.1:pep;Derives_from=PVPAM_010029100.1;orthologous_to=PVP01_0115800.1;ortholog_cluster=ORTHOMCL4902;product=term%3Dconserved Plasmodium protein%2C unknown function%3Bevidence%3DIEA%3Bwith%3DGeneDB:PVP01_0115800.1
###
PVPAM_01	RATT	gene	1071810	1073688	.	+	.	ID=PVPAM_010029200;ratt_ortholog=PVP01_0115900
PVPAM_01	RATT	mRNA	1071810	1073688	.	+	.	ID=PVPAM_010029200.1;Parent=PVPAM_010029200
PVPAM_01	RATT	CDS	1071810	1073386	.	+	0	ID=PVPAM_010029200.1:CDS:1;Parent=PVPAM_010029200.1
PVPAM_01	RATT	CDS	1073544	1073688	.	+	1	ID=PVPAM_010029200.1:CDS:2;Parent=PVPAM_010029200.1
###
PVPAM_01	.	polypeptide	1071810	1073688	.	+	.	ID=PVPAM_010029200.1:pep;Derives_from=PVPAM_010029200.1;orthologous_to=PVP01_0115900.1;ortholog_cluster=ORTHOMCL5096;product=term%3DtRNA pseudouridine synthase%2C putative%3Bevidence%3DIEA%3Bwith%3DGeneDB:PVP01_0115900.1;Ontology_term=GO:0003723,GO:0009982,GO:0009451,GO:0001522
PVPAM_01	Pfam	protein_match	1072947	1073237	.	+	.	Parent=PVPAM_010029200.1:pep;Name=PF01416;signature_desc=tRNA pseudouridine synthase;Ontology_term=GO:0003723,GO:0009982,GO:0001522,GO:0009451
###
PVPAM_01	RATT	gene	1074016	1089657	.	-	.	ID=PVPAM_010029300;ratt_ortholog=PVP01_0116000
PVPAM_01	RATT	mRNA	1074016	1089657	.	-	.	ID=PVPAM_010029300.1;Parent=PVPAM_010029300
PVPAM_01	RATT	CDS	1074016	1074882	.	-	0	ID=PVPAM_010029300.1:CDS:1;Parent=PVPAM_010029300.1
PVPAM_01	RATT	CDS	1075036	1089657	.	-	0	ID=PVPAM_010029300.1:CDS:2;Parent=PVPAM_010029300.1
###
PVPAM_01	.	polypeptide	1074016	1089657	.	-	.	ID=PVPAM_010029300.1:pep;Derives_from=PVPAM_010029300.1;orthologous_to=PVP01_0116000.1;ortholog_cluster=ORTHOMCL5798;product=term%3Dconserved Plasmodium protein%2C unknown function%3Bevidence%3DIEA%3Bwith%3DGeneDB:PVP01_0116000.1
PVPAM_01	Pfam	protein_match	1083070	1083342	.	-	.	Parent=PVPAM_010029300.1:pep;Name=PF12234;signature_desc=RAVE protein 1 C terminal
###
PVPAM_01	RATT	gene	1091329	1093404	.	-	.	ID=PVPAM_010029400;ratt_ortholog=PVP01_0116100;Name=METAP1c
PVPAM_01	RATT	mRNA	1091329	1093404	.	-	.	ID=PVPAM_010029400.1;Parent=PVPAM_010029400
PVPAM_01	RATT	CDS	1091329	1093404	.	-	0	ID=PVPAM_010029400.1:CDS:1;Parent=PVPAM_010029400.1
###
PVPAM_01	.	polypeptide	1091329	1093404	.	-	.	ID=PVPAM_010029400.1:pep;Derives_from=PVPAM_010029400.1;orthologous_to=PVP01_0116100.1;ortholog_cluster=ORTHOMCL2028;product=term%3Dmethionine aminopeptidase 1c%2C putative%3Bevidence%3DIEA%3Bwith%3DGeneDB:PVP01_0116100.1
PVPAM_01	Pfam	protein_match	1091407	1091856	.	-	.	Parent=PVPAM_010029400.1:pep;Name=PF00557;signature_desc=Metallopeptidase family M24
PVPAM_01	Pfam	protein_match	1092280	1092630	.	-	.	Parent=PVPAM_010029400.1:pep;Name=PF00557;signature_desc=Metallopeptidase family M24
###
PVPAM_01	RATT	gene	1094351	1096402	.	-	.	ID=PVPAM_010029500;ratt_ortholog=PVP01_0116200
PVPAM_01	RATT	mRNA	1094351	1096402	.	-	.	ID=PVPAM_010029500.1;Parent=PVPAM_010029500
PVPAM_01	RATT	CDS	1094351	1096402	.	-	0	ID=PVPAM_010029500.1:CDS:1;Parent=PVPAM_010029500.1
###
PVPAM_01	.	polypeptide	1094351	1096402	.	-	.	ID=PVPAM_010029500.1:pep;Derives_from=PVPAM_010029500.1;orthologous_to=PVP01_0116200.1;ortholog_cluster=ORTHOMCL1738;product=term%3Dzinc finger protein%2C putative%3Bevidence%3DIEA%3Bwith%3DGeneDB:PVP01_0116200.1
###
PVPAM_01	RATT	gene	1097345	1100642	.	-	.	ID=PVPAM_010029600;ratt_ortholog=PVP01_0116300
PVPAM_01	RATT	mRNA	1097345	1100642	.	-	.	ID=PVPAM_010029600.1;Parent=PVPAM_010029600
PVPAM_01	RATT	CDS	1097345	1098224	.	-	1	ID=PVPAM_010029600.1:CDS:1;Parent=PVPAM_010029600.1
PVPAM_01	RATT	CDS	1098655	1099096	.	-	2	ID=PVPAM_010029600.1:CDS:2;Parent=PVPAM_010029600.1
PVPAM_01	RATT	CDS	1099481	1100642	.	-	0	ID=PVPAM_010029600.1:CDS:3;Parent=PVPAM_010029600.1
###
PVPAM_01	.	polypeptide	1097345	1100642	.	-	.	ID=PVPAM_010029600.1:pep;Derives_from=PVPAM_010029600.1;orthologous_to=PVP01_0116300.1;ortholog_cluster=ORTHOMCL2044;product=term%3Dcactin homolog%2C putative%3Bevidence%3DIEA%3Bwith%3DGeneDB:PVP01_0116300.1;Ontology_term=GO:0005515
PVPAM_01	Pfam	protein_match	1098165	1098515	.	-	.	Parent=PVPAM_010029600.1:pep;Name=PF09732;signature_desc=Cactus-binding C-terminus of cactin protein;Ontology_term=GO:0005515
PVPAM_01	Pfam	protein_match	1099098	1099694	.	-	.	Parent=PVPAM_010029600.1:pep;Name=PF10312;signature_desc=Conserved mid region of cactin
###
PVPAM_01	RATT	gene	1103661	1104585	.	+	.	ID=PVPAM_010029700;ratt_ortholog=PVP01_0116400
PVPAM_01	RATT	mRNA	1103661	1104585	.	+	.	ID=PVPAM_010029700.1;Parent=PVPAM_010029700
PVPAM_01	RATT	CDS	1103661	1103745	.	+	0	ID=PVPAM_010029700.1:CDS:1;Parent=PVPAM_010029700.1
PVPAM_01	RATT	CDS	1103900	1104585	.	+	2	ID=PVPAM_010029700.1:CDS:2;Parent=PVPAM_010029700.1
###
PVPAM_01	.	polypeptide	1103661	1104585	.	+	.	ID=PVPAM_010029700.1:pep;Derives_from=PVPAM_010029700.1;orthologous_to=PVP01_0116400.1;ortholog_cluster=ORTHOMCL3209;product=term%3Dproteasome subunit beta type-4%2C putative%3Bevidence%3DIEA%3Bwith%3DGeneDB:PVP01_0116400.1;Ontology_term=GO:0051603,GO:0005839,GO:0004298
PVPAM_01	Pfam	protein_match	1103679	1103915	.	+	.	Parent=PVPAM_010029700.1:pep;Name=PF00227;signature_desc=Proteasome subunit;Ontology_term=GO:0004298,GO:0051603,GO:0005839
PVPAM_01	Pfam	protein_match	1104111	1104317	.	+	.	Parent=PVPAM_010029700.1:pep;Name=PF00227;signature_desc=Proteasome subunit;Ontology_term=GO:0004298,GO:0051603,GO:0005839
###
PVPAM_01	RATT	gene	1105182	1106540	.	-	.	ID=PVPAM_010029800;ratt_ortholog=PVP01_0116500;Name=g-tub
PVPAM_01	RATT	mRNA	1105182	1106540	.	-	.	ID=PVPAM_010029800.1;Parent=PVPAM_010029800
PVPAM_01	RATT	CDS	1105182	1106540	.	-	0	ID=PVPAM_010029800.1:CDS:1;Parent=PVPAM_010029800.1
###
PVPAM_01	.	polypeptide	1105182	1106540	.	-	.	ID=PVPAM_010029800.1:pep;Derives_from=PVPAM_010029800.1;orthologous_to=PVP01_0116500.1;ortholog_cluster=ORTHOMCL1687;product=term%3Dtubulin gamma chain%2C putative%3Bevidence%3DIEA%3Bwith%3DGeneDB:PVP01_0116500.1;Ontology_term=GO:0003924
PVPAM_01	Pfam	protein_match	1105377	1105748	.	-	.	Parent=PVPAM_010029800.1:pep;Name=PF03953;signature_desc=Tubulin C-terminal domain
PVPAM_01	Pfam	protein_match	1105902	1106531	.	-	.	Parent=PVPAM_010029800.1:pep;Name=PF00091;signature_desc=Tubulin/FtsZ family%2C GTPase domain;Ontology_term=GO:0003924
###
PVPAM_01	AUGUSTUS	gene	1108280	1116664	1	-	.	ID=PVPAM_010029900
PVPAM_01	AUGUSTUS	mRNA	1108280	1116664	1	-	.	ID=PVPAM_010029900.1;Parent=PVPAM_010029900
PVPAM_01	AUGUSTUS	CDS	1108280	1108380	1	-	2	ID=PVPAM_010029900.1:CDS:1;Parent=PVPAM_010029900.1
PVPAM_01	AUGUSTUS	CDS	1108504	1111371	1	-	2	ID=PVPAM_010029900.1:CDS:2;Parent=PVPAM_010029900.1
PVPAM_01	AUGUSTUS	CDS	1112429	1112565	1	-	1	ID=PVPAM_010029900.1:CDS:3;Parent=PVPAM_010029900.1
PVPAM_01	AUGUSTUS	CDS	1112712	1112764	1	-	0	ID=PVPAM_010029900.1:CDS:4;Parent=PVPAM_010029900.1
PVPAM_01	AUGUSTUS	CDS	1112945	1113030	1	-	2	ID=PVPAM_010029900.1:CDS:5;Parent=PVPAM_010029900.1
PVPAM_01	AUGUSTUS	CDS	1113234	1113253	1	-	1	ID=PVPAM_010029900.1:CDS:6;Parent=PVPAM_010029900.1
PVPAM_01	AUGUSTUS	CDS	1113518	1113592	1	-	1	ID=PVPAM_010029900.1:CDS:7;Parent=PVPAM_010029900.1
PVPAM_01	AUGUSTUS	CDS	1113803	1113939	1	-	0	ID=PVPAM_010029900.1:CDS:8;Parent=PVPAM_010029900.1
PVPAM_01	AUGUSTUS	CDS	1114129	1114161	1	-	0	ID=PVPAM_010029900.1:CDS:9;Parent=PVPAM_010029900.1
PVPAM_01	AUGUSTUS	CDS	1114399	1114500	1	-	0	ID=PVPAM_010029900.1:CDS:10;Parent=PVPAM_010029900.1
PVPAM_01	AUGUSTUS	CDS	1114668	1114736	1	-	0	ID=PVPAM_010029900.1:CDS:11;Parent=PVPAM_010029900.1
PVPAM_01	AUGUSTUS	CDS	1114881	1114917	1	-	1	ID=PVPAM_010029900.1:CDS:12;Parent=PVPAM_010029900.1
PVPAM_01	AUGUSTUS	CDS	1115046	1115420	1	-	1	ID=PVPAM_010029900.1:CDS:13;Parent=PVPAM_010029900.1
PVPAM_01	AUGUSTUS	CDS	1115539	1115595	1	-	1	ID=PVPAM_010029900.1:CDS:14;Parent=PVPAM_010029900.1
PVPAM_01	AUGUSTUS	CDS	1115775	1116664	1	-	0	ID=PVPAM_010029900.1:CDS:15;Parent=PVPAM_010029900.1
###
PVPAM_01	.	polypeptide	1108280	1116664	.	-	.	ID=PVPAM_010029900.1:pep;Derives_from=PVPAM_010029900.1;orthologous_to=PVP01_0116600.1;ortholog_cluster=ORTHOMCL2873;product=term%3Dconserved Plasmodium protein%2C unknown function%3Bevidence%3DIEA%3Bwith%3DGeneDB:PVP01_0116600.1
PVPAM_01	Pfam	protein_match	1113056	1113331	.	-	.	Parent=PVPAM_010029900.1:pep;Name=PF02893;signature_desc=GRAM domain
###
PVPAM_01	RATT	gene	1117779	1121294	.	-	.	ID=PVPAM_010030000;ratt_ortholog=PVP01_0116700
PVPAM_01	RATT	mRNA	1117779	1121294	.	-	.	ID=PVPAM_010030000.1;Parent=PVPAM_010030000
PVPAM_01	RATT	CDS	1117779	1121294	.	-	0	ID=PVPAM_010030000.1:CDS:1;Parent=PVPAM_010030000.1
###
PVPAM_01	.	polypeptide	1117779	1121294	.	-	.	ID=PVPAM_010030000.1:pep;Derives_from=PVPAM_010030000.1;orthologous_to=PVP01_0116700.1;ortholog_cluster=ORTHOMCL1877;product=term%3DAAA family ATPase%2C putative%3Bevidence%3DIEA%3Bwith%3DGeneDB:PVP01_0116700.1;Ontology_term=GO:0005524
PVPAM_01	Pfam	protein_match	1118841	1118942	.	-	.	Parent=PVPAM_010030000.1:pep;Name=PF00004;signature_desc=ATPase family associated with various cellular activities (AAA);Ontology_term=GO:0005524
PVPAM_01	Pfam	protein_match	1119168	1119503	.	-	.	Parent=PVPAM_010030000.1:pep;Name=PF00004;signature_desc=ATPase family associated with various cellular activities (AAA);Ontology_term=GO:0005524
###
PVPAM_01	RATT	gene	1123148	1126369	.	-	.	ID=PVPAM_010030100;ratt_ortholog=PVP01_0116800;Name=RAD54
PVPAM_01	RATT	mRNA	1123148	1126369	.	-	.	ID=PVPAM_010030100.1;Parent=PVPAM_010030100
PVPAM_01	RATT	CDS	1123148	1126369	.	-	0	ID=PVPAM_010030100.1:CDS:1;Parent=PVPAM_010030100.1
###
PVPAM_01	.	polypeptide	1123148	1126369	.	-	.	ID=PVPAM_010030100.1:pep;Derives_from=PVPAM_010030100.1;orthologous_to=PVP01_0116800.1;ortholog_cluster=ORTHOMCL1242;product=term%3DDNA repair and recombination protein RAD54%2C putative%3Bevidence%3DIEA%3Bwith%3DGeneDB:PVP01_0116800.1;Ontology_term=GO:0005524,GO:0016787,GO:0003677
PVPAM_01	Pfam	protein_match	1124453	1124770	.	-	.	Parent=PVPAM_010030100.1:pep;Name=PF00271;signature_desc=Helicase conserved C-terminal domain
PVPAM_01	Pfam	protein_match	1125080	1125934	.	-	.	Parent=PVPAM_010030100.1:pep;Name=PF00176;signature_desc=SNF2-related domain;Ontology_term=GO:0003677,GO:0005524
PVPAM_01	Pfam	protein_match	1125479	1125991	.	-	.	Parent=PVPAM_010030100.1:pep;Name=PF04851;signature_desc=Type III restriction enzyme%2C res subunit;Ontology_term=GO:0003677,GO:0005524,GO:0016787
###
PVPAM_01	RATT	gene	1127417	1129495	.	-	.	ID=PVPAM_010030200;ratt_ortholog=PVP01_0116900
PVPAM_01	RATT	mRNA	1127417	1129495	.	-	.	ID=PVPAM_010030200.1;Parent=PVPAM_010030200
PVPAM_01	RATT	CDS	1127417	1127862	.	-	2	ID=PVPAM_010030200.1:CDS:1;Parent=PVPAM_010030200.1
PVPAM_01	RATT	CDS	1127963	1128156	.	-	1	ID=PVPAM_010030200.1:CDS:2;Parent=PVPAM_010030200.1
PVPAM_01	RATT	CDS	1128408	1128561	.	-	2	ID=PVPAM_010030200.1:CDS:3;Parent=PVPAM_010030200.1
PVPAM_01	RATT	CDS	1128786	1128854	.	-	2	ID=PVPAM_010030200.1:CDS:4;Parent=PVPAM_010030200.1
PVPAM_01	RATT	CDS	1128970	1129035	.	-	2	ID=PVPAM_010030200.1:CDS:5;Parent=PVPAM_010030200.1
PVPAM_01	RATT	CDS	1129142	1129258	.	-	2	ID=PVPAM_010030200.1:CDS:6;Parent=PVPAM_010030200.1
PVPAM_01	RATT	CDS	1129444	1129495	.	-	0	ID=PVPAM_010030200.1:CDS:7;Parent=PVPAM_010030200.1
###
PVPAM_01	.	polypeptide	1127417	1129495	.	-	.	ID=PVPAM_010030200.1:pep;Derives_from=PVPAM_010030200.1;orthologous_to=PVP01_0116900.1;ortholog_cluster=ORTHOMCL1093;product=term%3Dmitogen-activated protein kinase organizer 1%2C putative%3Bevidence%3DIEA%3Bwith%3DGeneDB:PVP01_0116900.1;Ontology_term=GO:0005515
PVPAM_01	Pfam	protein_match	1129235	1129333	.	-	.	Parent=PVPAM_010030200.1:pep;Name=PF00400;signature_desc=WD domain%2C G-beta repeat;Ontology_term=GO:0005515
PVPAM_01	Pfam	protein_match	1129364	1129471	.	-	.	Parent=PVPAM_010030200.1:pep;Name=PF00400;signature_desc=WD domain%2C G-beta repeat;Ontology_term=GO:0005515
###
PVPAM_01	RATT	gene	1131760	1133788	.	+	.	ID=PVPAM_010030300;ratt_ortholog=PVP01_0117000
PVPAM_01	RATT	mRNA	1131760	1133788	.	+	.	ID=PVPAM_010030300.1;Parent=PVPAM_010030300
PVPAM_01	RATT	CDS	1131760	1133430	.	+	0	ID=PVPAM_010030300.1:CDS:1;Parent=PVPAM_010030300.1
PVPAM_01	RATT	CDS	1133552	1133788	.	+	0	ID=PVPAM_010030300.1:CDS:2;Parent=PVPAM_010030300.1
###
PVPAM_01	.	polypeptide	1131760	1133788	.	+	.	ID=PVPAM_010030300.1:pep;Derives_from=PVPAM_010030300.1;orthologous_to=PVP01_0117000.1;ortholog_cluster=ORTHOMCL5847;product=term%3Dfilament assembling protein%2C putative%3Bevidence%3DIEA%3Bwith%3DGeneDB:PVP01_0117000.1
PVPAM_01	Pfam	protein_match	1132921	1133658	.	+	.	Parent=PVPAM_010030300.1:pep;Name=PF06705;signature_desc=SF-assemblin/beta giardin
###
PVPAM_01	AUGUSTUS	gene	1135108	1137814	0.87	+	.	ID=PVPAM_010030400;Name=UTP14
PVPAM_01	AUGUSTUS	mRNA	1135108	1137814	0.87	+	.	ID=PVPAM_010030400.1;Parent=PVPAM_010030400
PVPAM_01	AUGUSTUS	CDS	1135108	1136672	0.99	+	0	ID=PVPAM_010030400.1:CDS:1;Parent=PVPAM_010030400.1
PVPAM_01	AUGUSTUS	CDS	1136758	1137814	0.87	+	1	ID=PVPAM_010030400.1:CDS:2;Parent=PVPAM_010030400.1
###
PVPAM_01	.	polypeptide	1135108	1137814	.	+	.	ID=PVPAM_010030400.1:pep;Derives_from=PVPAM_010030400.1;orthologous_to=PVP01_0117100.1;ortholog_cluster=ORTHOMCL5637;product=term%3DU3 small nucleolar RNA-associated protein 14%2C putative%3Bevidence%3DIEA%3Bwith%3DGeneDB:PVP01_0117100.1;Ontology_term=GO:0006364,GO:0032040
PVPAM_01	Pfam	protein_match	1137472	1137663	.	+	.	Parent=PVPAM_010030400.1:pep;Name=PF04615;signature_desc=Utp14 protein;Ontology_term=GO:0006364,GO:0032040
###
PVPAM_01	RATT	gene	1138008	1139756	.	-	.	ID=PVPAM_010030500;ratt_ortholog=PVP01_0117200;Name=CYP81
PVPAM_01	RATT	mRNA	1138008	1139756	.	-	.	ID=PVPAM_010030500.1;Parent=PVPAM_010030500
PVPAM_01	RATT	CDS	1138008	1139756	.	-	0	ID=PVPAM_010030500.1:CDS:1;Parent=PVPAM_010030500.1
###
PVPAM_01	.	polypeptide	1138008	1139756	.	-	.	ID=PVPAM_010030500.1:pep;Derives_from=PVPAM_010030500.1;orthologous_to=PVP01_0117200.1;ortholog_cluster=ORTHOMCL4358;product=term%3Dpeptidyl-prolyl cis-trans isomerase%2C putative%3Bevidence%3DIEA%3Bwith%3DGeneDB:PVP01_0117200.1;Ontology_term=GO:0000413,GO:0003755,GO:0006457
PVPAM_01	Pfam	protein_match	1138023	1138415	.	-	.	Parent=PVPAM_010030500.1:pep;Name=PF08231;signature_desc=SYF2 splicing factor
PVPAM_01	Pfam	protein_match	1139184	1139729	.	-	.	Parent=PVPAM_010030500.1:pep;Name=PF00160;signature_desc=Cyclophilin type peptidyl-prolyl cis-trans isomerase/CLD;Ontology_term=GO:0003755,GO:0000413,GO:0006457
###
PVPAM_01	RATT	gene	1140587	1141091	.	+	.	ID=PVPAM_010030600;ratt_ortholog=PVP01_0117300
PVPAM_01	RATT	mRNA	1140587	1141091	.	+	.	ID=PVPAM_010030600.1;Parent=PVPAM_010030600
PVPAM_01	RATT	CDS	1140587	1140911	.	+	0	ID=PVPAM_010030600.1:CDS:1;Parent=PVPAM_010030600.1
PVPAM_01	RATT	CDS	1141006	1141091	.	+	2	ID=PVPAM_010030600.1:CDS:2;Parent=PVPAM_010030600.1
###
PVPAM_01	.	polypeptide	1140587	1141091	.	+	.	ID=PVPAM_010030600.1:pep;Derives_from=PVPAM_010030600.1;orthologous_to=PVP01_0117300.1;ortholog_cluster=ORTHOMCL2301;product=term%3Dconserved Plasmodium protein%2C unknown function%3Bevidence%3DIEA%3Bwith%3DGeneDB:PVP01_0117300.1
###
PVPAM_01	RATT	gene	1141578	1143819	.	-	.	ID=PVPAM_010030700;ratt_ortholog=PVP01_0117400;Name=CNA
PVPAM_01	RATT	mRNA	1141578	1143819	.	-	.	ID=PVPAM_010030700.1;Parent=PVPAM_010030700
PVPAM_01	RATT	CDS	1141578	1143206	.	-	0	ID=PVPAM_010030700.1:CDS:1;Parent=PVPAM_010030700.1
PVPAM_01	RATT	CDS	1143754	1143819	.	-	0	ID=PVPAM_010030700.1:CDS:2;Parent=PVPAM_010030700.1
###
PVPAM_01	.	polypeptide	1141578	1143819	.	-	.	ID=PVPAM_010030700.1:pep;Derives_from=PVPAM_010030700.1;orthologous_to=PVP01_0117400.1;ortholog_cluster=ORTHOMCL5130;product=term%3Dserine/threonine protein phosphatase 2B catalytic subunit A%2C putative%3Bevidence%3DIEA%3Bwith%3DGeneDB:PVP01_0117400.1;Ontology_term=GO:0016787
PVPAM_01	Pfam	protein_match	1142977	1143579	.	-	.	Parent=PVPAM_010030700.1:pep;Name=PF00149;signature_desc=Calcineurin-like phosphoesterase;Ontology_term=GO:0016787
###
PVPAM_01	RATT	gene	1145740	1147256	.	-	.	ID=PVPAM_010030800;ratt_ortholog=PVP01_0117500
PVPAM_01	RATT	mRNA	1145740	1147256	.	-	.	ID=PVPAM_010030800.1;Parent=PVPAM_010030800
PVPAM_01	RATT	CDS	1145740	1145835	.	-	0	ID=PVPAM_010030800.1:CDS:1;Parent=PVPAM_010030800.1
PVPAM_01	RATT	CDS	1145945	1146280	.	-	0	ID=PVPAM_010030800.1:CDS:2;Parent=PVPAM_010030800.1
PVPAM_01	RATT	CDS	1146389	1146562	.	-	0	ID=PVPAM_010030800.1:CDS:3;Parent=PVPAM_010030800.1
PVPAM_01	RATT	CDS	1146673	1146887	.	-	2	ID=PVPAM_010030800.1:CDS:4;Parent=PVPAM_010030800.1
PVPAM_01	RATT	CDS	1147127	1147256	.	-	0	ID=PVPAM_010030800.1:CDS:5;Parent=PVPAM_010030800.1
###
PVPAM_01	.	polypeptide	1145740	1147256	.	-	.	ID=PVPAM_010030800.1:pep;Derives_from=PVPAM_010030800.1;orthologous_to=PVP01_0117500.1;ortholog_cluster=ORTHOMCL1338;product=term%3Dconserved Plasmodium protein%2C unknown function%3Bevidence%3DIEA%3Bwith%3DGeneDB:PVP01_0117500.1
###
PVPAM_01	AUGUSTUS	gene	1147679	1154133	0.46	-	.	ID=PVPAM_010030900;Name=ACbeta
PVPAM_01	AUGUSTUS	mRNA	1147679	1154133	0.46	-	.	ID=PVPAM_010030900.1;Parent=PVPAM_010030900
PVPAM_01	AUGUSTUS	CDS	1147679	1147753	1	-	0	ID=PVPAM_010030900.1:CDS:1;Parent=PVPAM_010030900.1
PVPAM_01	AUGUSTUS	CDS	1148013	1148399	1	-	0	ID=PVPAM_010030900.1:CDS:2;Parent=PVPAM_010030900.1
PVPAM_01	AUGUSTUS	CDS	1148515	1153034	0.85	-	2	ID=PVPAM_010030900.1:CDS:3;Parent=PVPAM_010030900.1
PVPAM_01	AUGUSTUS	CDS	1153132	1153363	0.46	-	0	ID=PVPAM_010030900.1:CDS:4;Parent=PVPAM_010030900.1
PVPAM_01	AUGUSTUS	CDS	1153509	1153760	1	-	0	ID=PVPAM_010030900.1:CDS:5;Parent=PVPAM_010030900.1
PVPAM_01	AUGUSTUS	CDS	1154041	1154133	1	-	0	ID=PVPAM_010030900.1:CDS:6;Parent=PVPAM_010030900.1
###
PVPAM_01	.	polypeptide	1147679	1154133	.	-	.	ID=PVPAM_010030900.1:pep;Derives_from=PVPAM_010030900.1;orthologous_to=PVP01_0117600.1;ortholog_cluster=ORTHOMCL2336;product=term%3Dadenylyl cyclase beta%2C putative%3Bevidence%3DIEA%3Bwith%3DGeneDB:PVP01_0117600.1;Ontology_term=GO:0016849,GO:0009190,GO:0035556
PVPAM_01	Pfam	protein_match	1152334	1152582	.	-	.	Parent=PVPAM_010030900.1:pep;Name=PF00211;signature_desc=Adenylate and Guanylate cyclase catalytic domain;Ontology_term=GO:0016849,GO:0009190,GO:0035556
###
PVPAM_01	RATT	gene	1155325	1159242	.	+	.	ID=PVPAM_010031000;ratt_ortholog=PVP01_0117700
PVPAM_01	RATT	mRNA	1155325	1159242	.	+	.	ID=PVPAM_010031000.1;Parent=PVPAM_010031000
PVPAM_01	RATT	CDS	1155325	1159242	.	+	0	ID=PVPAM_010031000.1:CDS:1;Parent=PVPAM_010031000.1
###
PVPAM_01	.	polypeptide	1155325	1159242	.	+	.	ID=PVPAM_010031000.1:pep;Derives_from=PVPAM_010031000.1;orthologous_to=PVP01_0117700.1;ortholog_cluster=ORTHOMCL1755;product=term%3Dinositol 5-phosphatase%2C putative%3Bevidence%3DIEA%3Bwith%3DGeneDB:PVP01_0117700.1;Ontology_term=GO:0042578
PVPAM_01	Pfam	protein_match	1155547	1156428	.	+	.	Parent=PVPAM_010031000.1:pep;Name=PF02383;signature_desc=SacI homology domain;Ontology_term=GO:0042578
###
PVPAM_01	RATT	gene	1159362	1162406	.	-	.	ID=PVPAM_010031100;ratt_ortholog=PVP01_0117800
PVPAM_01	RATT	mRNA	1159362	1162406	.	-	.	ID=PVPAM_010031100.1;Parent=PVPAM_010031100
PVPAM_01	RATT	CDS	1159362	1159413	.	-	1	ID=PVPAM_010031100.1:CDS:1;Parent=PVPAM_010031100.1
PVPAM_01	RATT	CDS	1159578	1159635	.	-	2	ID=PVPAM_010031100.1:CDS:2;Parent=PVPAM_010031100.1
PVPAM_01	RATT	CDS	1159751	1162406	.	-	0	ID=PVPAM_010031100.1:CDS:3;Parent=PVPAM_010031100.1
###
PVPAM_01	.	polypeptide	1159362	1162406	.	-	.	ID=PVPAM_010031100.1:pep;Derives_from=PVPAM_010031100.1;orthologous_to=PVP01_0117800.1;ortholog_cluster=ORTHOMCL604;product=term%3Dcyclin-like protein%2C putative%3Bevidence%3DIEA%3Bwith%3DGeneDB:PVP01_0117800.1
###
PVPAM_01	RATT	gene	1164327	1167542	.	+	.	ID=PVPAM_010031200;ratt_ortholog=PVP01_0117900;Name=PWP2
PVPAM_01	RATT	mRNA	1164327	1167542	.	+	.	ID=PVPAM_010031200.1;Parent=PVPAM_010031200
PVPAM_01	RATT	CDS	1164327	1167542	.	+	0	ID=PVPAM_010031200.1:CDS:1;Parent=PVPAM_010031200.1
###
PVPAM_01	.	polypeptide	1164327	1167542	.	+	.	ID=PVPAM_010031200.1:pep;Derives_from=PVPAM_010031200.1;orthologous_to=PVP01_0117900.1;ortholog_cluster=ORTHOMCL3010;product=term%3Dperiodic tryptophan protein 2%2C putative%3Bevidence%3DIEA%3Bwith%3DGeneDB:PVP01_0117900.1;Ontology_term=GO:0005515
PVPAM_01	Pfam	protein_match	1165662	1165757	.	+	.	Parent=PVPAM_010031200.1:pep;Name=PF00400;signature_desc=WD domain%2C G-beta repeat;Ontology_term=GO:0005515
PVPAM_01	Pfam	protein_match	1166001	1166120	.	+	.	Parent=PVPAM_010031200.1:pep;Name=PF00400;signature_desc=WD domain%2C G-beta repeat;Ontology_term=GO:0005515
PVPAM_01	Pfam	protein_match	1167120	1167524	.	+	.	Parent=PVPAM_010031200.1:pep;Name=PF04003;signature_desc=Dip2/Utp12 Family
###
PVPAM_01	RATT	gene	1167933	1168595	.	-	.	ID=PVPAM_010031300;ratt_ortholog=PVP01_0118000;Name=1-CysPrx
PVPAM_01	RATT	mRNA	1167933	1168595	.	-	.	ID=PVPAM_010031300.1;Parent=PVPAM_010031300
PVPAM_01	RATT	CDS	1167933	1168595	.	-	0	ID=PVPAM_010031300.1:CDS:1;Parent=PVPAM_010031300.1
###
PVPAM_01	.	polypeptide	1167933	1168595	.	-	.	ID=PVPAM_010031300.1:pep;Derives_from=PVPAM_010031300.1;orthologous_to=PVP01_0118000.1;ortholog_cluster=ORTHOMCL5574;product=term%3D1-cys peroxiredoxin%3Bevidence%3DIEA%3Bwith%3DGeneDB:PVP01_0118000.1;Ontology_term=GO:0055114,GO:0016209,GO:0051920,GO:0016491
PVPAM_01	Pfam	protein_match	1168029	1168109	.	-	.	Parent=PVPAM_010031300.1:pep;Name=PF10417;signature_desc=C-terminal domain of 1-Cys peroxiredoxin;Ontology_term=GO:0051920,GO:0055114
PVPAM_01	Pfam	protein_match	1168137	1168580	.	-	.	Parent=PVPAM_010031300.1:pep;Name=PF08534;signature_desc=Redoxin;Ontology_term=GO:0016491
PVPAM_01	Pfam	protein_match	1168173	1168580	.	-	.	Parent=PVPAM_010031300.1:pep;Name=PF00578;signature_desc=AhpC/TSA family;Ontology_term=GO:0016209,GO:0016491,GO:0055114
###
PVPAM_01	RATT	gene	1172316	1180247	.	+	.	ID=PVPAM_010031400;ratt_ortholog=PVP01_0118100;Name=ApiAP2
PVPAM_01	RATT	mRNA	1172316	1180247	.	+	.	ID=PVPAM_010031400.1;Parent=PVPAM_010031400
PVPAM_01	RATT	CDS	1172316	1179955	.	+	0	ID=PVPAM_010031400.1:CDS:1;Parent=PVPAM_010031400.1
PVPAM_01	RATT	CDS	1180094	1180247	.	+	1	ID=PVPAM_010031400.1:CDS:2;Parent=PVPAM_010031400.1
###
PVPAM_01	.	polypeptide	1172316	1180247	.	+	.	ID=PVPAM_010031400.1:pep;Derives_from=PVPAM_010031400.1;orthologous_to=PVP01_0118100.1;ortholog_cluster=ORTHOMCL2639;product=term%3DAP2 domain transcription factor AP2-LT%2C putative%3Bevidence%3DIEA%3Bwith%3DGeneDB:PVP01_0118100.1;Ontology_term=GO:0006355,GO:0003700
PVPAM_01	Pfam	protein_match	1179939	1180085	.	+	.	Parent=PVPAM_010031400.1:pep;Name=PF00847;signature_desc=AP2 domain;Ontology_term=GO:0003700,GO:0006355
###
PVPAM_01	RATT	gene	1180991	1184770	.	-	.	ID=PVPAM_010031500;ratt_ortholog=PVP01_0118200;Name=GDH3
PVPAM_01	RATT	mRNA	1180991	1184770	.	-	.	ID=PVPAM_010031500.1;Parent=PVPAM_010031500
PVPAM_01	RATT	CDS	1180991	1184770	.	-	0	ID=PVPAM_010031500.1:CDS:1;Parent=PVPAM_010031500.1
###
PVPAM_01	.	polypeptide	1180991	1184770	.	-	.	ID=PVPAM_010031500.1:pep;Derives_from=PVPAM_010031500.1;orthologous_to=PVP01_0118200.1;ortholog_cluster=ORTHOMCL1506;product=term%3Dglutamate dehydrogenase%2C putative%3Bevidence%3DIEA%3Bwith%3DGeneDB:PVP01_0118200.1;Ontology_term=GO:0055114,GO:0016491,GO:0006520
PVPAM_01	Pfam	protein_match	1181612	1182319	.	-	.	Parent=PVPAM_010031500.1:pep;Name=PF00208;signature_desc=Glutamate/Leucine/Phenylalanine/Valine dehydrogenase;Ontology_term=GO:0016491,GO:0006520,GO:0055114
###
PVPAM_01	RATT	gene	1187066	1197778	.	-	.	ID=PVPAM_010031600;ratt_ortholog=PVP01_0118300;Name=LSD2
PVPAM_01	RATT	mRNA	1187066	1197778	.	-	.	ID=PVPAM_010031600.1;Parent=PVPAM_010031600
PVPAM_01	RATT	CDS	1187066	1197778	.	-	0	ID=PVPAM_010031600.1:CDS:1;Parent=PVPAM_010031600.1
###
PVPAM_01	.	polypeptide	1187066	1197778	.	-	.	ID=PVPAM_010031600.1:pep;Derives_from=PVPAM_010031600.1;orthologous_to=PVP01_0118300.1;ortholog_cluster=ORTHOMCL1003;product=term%3Dlysine-specific histone demethylase%2C putative%3Bevidence%3DIEA%3Bwith%3DGeneDB:PVP01_0118300.1;Ontology_term=GO:0055114,GO:0016491
PVPAM_01	Pfam	protein_match	1193072	1193401	.	-	.	Parent=PVPAM_010031600.1:pep;Name=PF01593;signature_desc=Flavin containing amine oxidoreductase;Ontology_term=GO:0016491,GO:0055114
PVPAM_01	Pfam	protein_match	1195151	1195885	.	-	.	Parent=PVPAM_010031600.1:pep;Name=PF01593;signature_desc=Flavin containing amine oxidoreductase;Ontology_term=GO:0016491,GO:0055114
PVPAM_01	Pfam	protein_match	1195796	1195900	.	-	.	Parent=PVPAM_010031600.1:pep;Name=PF13450;signature_desc=NAD(P)-binding Rossmann-like domain
###
PVPAM_01	RATT	gene	1205129	1207726	.	+	.	ID=PVPAM_010031700;ratt_ortholog=PVP01_0118400
PVPAM_01	RATT	mRNA	1205129	1207726	.	+	.	ID=PVPAM_010031700.1;Parent=PVPAM_010031700
PVPAM_01	RATT	CDS	1205129	1207726	.	+	0	ID=PVPAM_010031700.1:CDS:1;Parent=PVPAM_010031700.1
###
PVPAM_01	.	polypeptide	1205129	1207726	.	+	.	ID=PVPAM_010031700.1:pep;Derives_from=PVPAM_010031700.1;orthologous_to=PVP01_0118400.1;ortholog_cluster=ORTHOMCL5513;product=term%3Dmannose-6-phosphate isomerase%2C putative%3Bevidence%3DIEA%3Bwith%3DGeneDB:PVP01_0118400.1
PVPAM_01	Pfam	protein_match	1205795	1206046	.	+	.	Parent=PVPAM_010031700.1:pep;Name=PF20511;signature_desc=Phosphomannose isomerase type I%2C catalytic domain
###
PVPAM_01	RATT	gene	1208595	1213721	.	-	.	ID=PVPAM_010031800;ratt_ortholog=PVP01_0118500;Name=SENP2
PVPAM_01	RATT	mRNA	1208595	1213721	.	-	.	ID=PVPAM_010031800.1;Parent=PVPAM_010031800
PVPAM_01	RATT	CDS	1208595	1208742	.	-	1	ID=PVPAM_010031800.1:CDS:1;Parent=PVPAM_010031800.1
PVPAM_01	RATT	CDS	1208863	1212325	.	-	2	ID=PVPAM_010031800.1:CDS:2;Parent=PVPAM_010031800.1
PVPAM_01	RATT	CDS	1212479	1213721	.	-	0	ID=PVPAM_010031800.1:CDS:3;Parent=PVPAM_010031800.1
###
PVPAM_01	.	polypeptide	1208595	1213721	.	-	.	ID=PVPAM_010031800.1:pep;Derives_from=PVPAM_010031800.1;orthologous_to=PVP01_0118500.1;ortholog_cluster=ORTHOMCL647;product=term%3Dsentrin-specific protease 2%2C putative%3Bevidence%3DIEA%3Bwith%3DGeneDB:PVP01_0118500.1;Ontology_term=GO:0008234,GO:0006508
PVPAM_01	Pfam	protein_match	1210113	1210298	.	-	.	Parent=PVPAM_010031800.1:pep;Name=PF02902;signature_desc=Ulp1 protease family%2C C-terminal catalytic domain;Ontology_term=GO:0008234,GO:0006508
###
PVPAM_01	RATT	gene	1216366	1216743	.	+	.	ID=PVPAM_010031900;ratt_ortholog=PVP01_0118600
PVPAM_01	RATT	mRNA	1216366	1216743	.	+	.	ID=PVPAM_010031900.1;Parent=PVPAM_010031900
PVPAM_01	RATT	CDS	1216366	1216743	.	+	0	ID=PVPAM_010031900.1:CDS:1;Parent=PVPAM_010031900.1
###
PVPAM_01	.	polypeptide	1216366	1216743	.	+	.	ID=PVPAM_010031900.1:pep;Derives_from=PVPAM_010031900.1;orthologous_to=PVP01_0118600.1;ortholog_cluster=ORTHOMCL2095;product=term%3Dconserved protein%2C unknown function%3Bevidence%3DIEA%3Bwith%3DGeneDB:PVP01_0118600.1
###
PVPAM_01	RATT	gene	1217830	1219554	.	+	.	ID=PVPAM_010032000;ratt_ortholog=PVP01_0118700;Name=NOL10
PVPAM_01	RATT	mRNA	1217830	1219554	.	+	.	ID=PVPAM_010032000.1;Parent=PVPAM_010032000
PVPAM_01	RATT	CDS	1217830	1219554	.	+	0	ID=PVPAM_010032000.1:CDS:1;Parent=PVPAM_010032000.1
###
PVPAM_01	.	polypeptide	1217830	1219554	.	+	.	ID=PVPAM_010032000.1:pep;Derives_from=PVPAM_010032000.1;orthologous_to=PVP01_0118700.1;ortholog_cluster=ORTHOMCL3238;product=term%3Dnucleolar protein 10%2C putative%3Bevidence%3DIEA%3Bwith%3DGeneDB:PVP01_0118700.1
###
PVPAM_01	RATT	gene	1221835	1224854	.	+	.	ID=PVPAM_010032100;ratt_ortholog=PVP01_0118800
PVPAM_01	RATT	mRNA	1221835	1224854	.	+	.	ID=PVPAM_010032100.1;Parent=PVPAM_010032100
PVPAM_01	RATT	CDS	1221835	1223389	.	+	0	ID=PVPAM_010032100.1:CDS:1;Parent=PVPAM_010032100.1
PVPAM_01	RATT	CDS	1223596	1223810	.	+	2	ID=PVPAM_010032100.1:CDS:2;Parent=PVPAM_010032100.1
PVPAM_01	RATT	CDS	1223988	1224105	.	+	0	ID=PVPAM_010032100.1:CDS:3;Parent=PVPAM_010032100.1
PVPAM_01	RATT	CDS	1224417	1224518	.	+	2	ID=PVPAM_010032100.1:CDS:4;Parent=PVPAM_010032100.1
PVPAM_01	RATT	CDS	1224679	1224854	.	+	2	ID=PVPAM_010032100.1:CDS:5;Parent=PVPAM_010032100.1
###
PVPAM_01	.	polypeptide	1221835	1224854	.	+	.	ID=PVPAM_010032100.1:pep;Derives_from=PVPAM_010032100.1;orthologous_to=PVP01_0118800.1;ortholog_cluster=ORTHOMCL4270;product=term%3Dprotein kinase%2C putative%3Bevidence%3DIEA%3Bwith%3DGeneDB:PVP01_0118800.1;Ontology_term=GO:0004672,GO:0006468,GO:0005524
PVPAM_01	Pfam	protein_match	1223206	1223958	.	+	.	Parent=PVPAM_010032100.1:pep;Name=PF00069;signature_desc=Protein kinase domain;Ontology_term=GO:0004672,GO:0005524,GO:0006468
PVPAM_01	Pfam	protein_match	1223209	1223958	.	+	.	Parent=PVPAM_010032100.1:pep;Name=PF07714;signature_desc=Protein tyrosine and serine/threonine kinase;Ontology_term=GO:0004672,GO:0006468
PVPAM_01	Pfam	protein_match	1223497	1223907	.	+	.	Parent=PVPAM_010032100.1:pep;Name=PF14531;signature_desc=Kinase-like
###
PVPAM_01	RATT	gene	1226117	1227004	.	+	.	ID=PVPAM_010032200;ratt_ortholog=PVP01_0118900;Name=WARP
PVPAM_01	RATT	mRNA	1226117	1227004	.	+	.	ID=PVPAM_010032200.1;Parent=PVPAM_010032200
PVPAM_01	RATT	CDS	1226117	1227004	.	+	0	ID=PVPAM_010032200.1:CDS:1;Parent=PVPAM_010032200.1
###
PVPAM_01	.	polypeptide	1226117	1227004	.	+	.	ID=PVPAM_010032200.1:pep;Derives_from=PVPAM_010032200.1;orthologous_to=PVP01_0118900.1;ortholog_cluster=ORTHOMCL1372;product=term%3Dvon Willebrand factor A domain-related protein%2C putative%3Bevidence%3DIEA%3Bwith%3DGeneDB:PVP01_0118900.1
PVPAM_01	Pfam	protein_match	1226408	1226887	.	+	.	Parent=PVPAM_010032200.1:pep;Name=PF00092;signature_desc=von Willebrand factor type A domain
###
PVPAM_01	GenomeTools	gene	1230164	1230309	41.3	+	.	ID=PVPAM_010032300
PVPAM_01	INFERNAL	rRNA	1230164	1230309	41.3	+	.	ID=PVPAM_010032300:rRNA;Parent=PVPAM_010032300;gc=0.42;evalue=6.5e-09;score=41.3;model_name=5_8S_rRNA;model_acc=RF00002;model_range=1-154
###
PVPAM_01	RATT	gene	1241782	1244138	.	+	.	ID=PVPAM_010032400;ratt_ortholog=PVP01_0119200;Name=CVC-81-95
PVPAM_01	RATT	mRNA	1241782	1244138	.	+	.	ID=PVPAM_010032400.1;Parent=PVPAM_010032400
PVPAM_01	RATT	CDS	1241782	1241994	.	+	0	ID=PVPAM_010032400.1:CDS:1;Parent=PVPAM_010032400.1
PVPAM_01	RATT	CDS	1242219	1244138	.	+	0	ID=PVPAM_010032400.1:CDS:2;Parent=PVPAM_010032400.1
###
PVPAM_01	.	polypeptide	1241782	1244138	.	+	.	ID=PVPAM_010032400.1:pep;Derives_from=PVPAM_010032400.1;orthologous_to=PVP01_0119200.1;ortholog_cluster=ORTHOMCL3900;product=term%3DPlasmodium exported protein (PHISTc)%2C unknown function%3Bevidence%3DIEA%3Bwith%3DGeneDB:PVP01_0119200.1
PVPAM_01	Pfam	protein_match	1243495	1243866	.	+	.	Parent=PVPAM_010032400.1:pep;Name=PF09687;signature_desc=Plasmodium RESA N-terminal
###
PVPAM_01	RATT	gene	1246429	1247237	.	-	.	ID=PVPAM_010032500;ratt_ortholog=PVP01_0119300
PVPAM_01	RATT	mRNA	1246429	1247237	.	-	.	ID=PVPAM_010032500.1;Parent=PVPAM_010032500
PVPAM_01	RATT	CDS	1246429	1246920	.	-	0	ID=PVPAM_010032500.1:CDS:1;Parent=PVPAM_010032500.1
PVPAM_01	RATT	CDS	1247058	1247237	.	-	0	ID=PVPAM_010032500.1:CDS:2;Parent=PVPAM_010032500.1
###
PVPAM_01	.	polypeptide	1246429	1247237	.	-	.	ID=PVPAM_010032500.1:pep;Derives_from=PVPAM_010032500.1;orthologous_to=PVP01_0119300.1;ortholog_cluster=ORTHOMCL4487;product=term%3DPlasmodium exported protein%2C unknown function%3Bevidence%3DIEA%3Bwith%3DGeneDB:PVP01_0119300.1
###
PVPAM_01	RATT	gene	1251971	1253015	.	+	.	ID=PVPAM_010032600;ratt_ortholog=PVP01_0119400
PVPAM_01	RATT	mRNA	1251971	1253015	.	+	.	ID=PVPAM_010032600.1;Parent=PVPAM_010032600
PVPAM_01	RATT	CDS	1251971	1252042	.	+	0	ID=PVPAM_010032600.1:CDS:1;Parent=PVPAM_010032600.1
PVPAM_01	RATT	CDS	1252191	1253015	.	+	0	ID=PVPAM_010032600.1:CDS:2;Parent=PVPAM_010032600.1
###
PVPAM_01	.	polypeptide	1251971	1253015	.	+	.	ID=PVPAM_010032600.1:pep;Derives_from=PVPAM_010032600.1;orthologous_to=PVP01_0119400.1;ortholog_cluster=ORTHOMCL5834;product=term%3DPlasmodium exported protein%2C unknown function%3Bevidence%3DIEA%3Bwith%3DGeneDB:PVP01_0119400.1
###
PVPAM_01	RATT	gene	1257114	1258416	.	+	.	ID=PVPAM_010032700;ratt_ortholog=PVP01_0119500;Name=REX3
PVPAM_01	RATT	mRNA	1257114	1258416	.	+	.	ID=PVPAM_010032700.1;Parent=PVPAM_010032700
PVPAM_01	RATT	CDS	1257114	1257163	.	+	0	ID=PVPAM_010032700.1:CDS:1;Parent=PVPAM_010032700.1
PVPAM_01	RATT	CDS	1257366	1258416	.	+	1	ID=PVPAM_010032700.1:CDS:2;Parent=PVPAM_010032700.1
###
PVPAM_01	.	polypeptide	1257114	1258416	.	+	.	ID=PVPAM_010032700.1:pep;Derives_from=PVPAM_010032700.1;orthologous_to=PVP01_0119500.1;ortholog_cluster=ORTHOMCL5110;product=term%3Dring-exported protein 3%2C putative%3Bevidence%3DIEA%3Bwith%3DGeneDB:PVP01_0119500.1
###
PVPAM_01	RATT	gene	1262186	1263033	.	+	.	ID=PVPAM_010032800;ratt_ortholog=PVP01_0119600
PVPAM_01	RATT	mRNA	1262186	1263033	.	+	.	ID=PVPAM_010032800.1;Parent=PVPAM_010032800
PVPAM_01	RATT	CDS	1262186	1262293	.	+	0	ID=PVPAM_010032800.1:CDS:1;Parent=PVPAM_010032800.1
PVPAM_01	RATT	CDS	1262461	1263033	.	+	0	ID=PVPAM_010032800.1:CDS:2;Parent=PVPAM_010032800.1
###
PVPAM_01	.	polypeptide	1262186	1263033	.	+	.	ID=PVPAM_010032800.1:pep;Derives_from=PVPAM_010032800.1;orthologous_to=PVP01_0119600.1;ortholog_cluster=ORTHOMCL4021;product=term%3DPlasmodium exported protein%2C unknown function%3Bevidence%3DIEA%3Bwith%3DGeneDB:PVP01_0119600.1
###
PVPAM_01	AUGUSTUS	gene	1265019	1266531	0.86	-	.	ID=PVPAM_010032900
PVPAM_01	AUGUSTUS	mRNA	1265019	1266531	0.86	-	.	ID=PVPAM_010032900.1;Parent=PVPAM_010032900
PVPAM_01	AUGUSTUS	CDS	1265019	1265040	0.86	-	1	ID=PVPAM_010032900.1:CDS:1;Parent=PVPAM_010032900.1
PVPAM_01	AUGUSTUS	CDS	1265097	1265170	1	-	0	ID=PVPAM_010032900.1:CDS:2;Parent=PVPAM_010032900.1
PVPAM_01	AUGUSTUS	CDS	1265269	1266531	1	-	0	ID=PVPAM_010032900.1:CDS:3;Parent=PVPAM_010032900.1
###
PVPAM_01	.	polypeptide	1265019	1266531	.	-	.	ID=PVPAM_010032900.1:pep;Derives_from=PVPAM_010032900.1;product=term%3Dhypothetical protein
###
PVPAM_01	AUGUSTUS	gene	1270299	1272045	1	+	.	ID=PVPAM_010033000
PVPAM_01	AUGUSTUS	mRNA	1270299	1272045	1	+	.	ID=PVPAM_010033000.1;Parent=PVPAM_010033000
PVPAM_01	AUGUSTUS	CDS	1270299	1270343	1	+	0	ID=PVPAM_010033000.1:CDS:1;Parent=PVPAM_010033000.1
PVPAM_01	AUGUSTUS	CDS	1270517	1271740	1	+	0	ID=PVPAM_010033000.1:CDS:2;Parent=PVPAM_010033000.1
PVPAM_01	AUGUSTUS	CDS	1271869	1272045	1	+	0	ID=PVPAM_010033000.1:CDS:3;Parent=PVPAM_010033000.1
###
PVPAM_01	.	polypeptide	1270299	1272045	.	+	.	ID=PVPAM_010033000.1:pep;Derives_from=PVPAM_010033000.1;orthologous_to=PVP01_0119800.1;ortholog_cluster=ORTHOMCL4745;product=term%3DPIR protein%3Bevidence%3DIEA%3Bwith%3DGeneDB:PVP01_0119800.1
PVPAM_01	Pfam	protein_match	1270362	1271624	.	+	.	Parent=PVPAM_010033000.1:pep;Name=PF05795;signature_desc=Plasmodium vivax Vir protein
###
PVPAM_01	RATT	gene	1273513	1275421	.	-	.	ID=PVPAM_010033100;ratt_ortholog=PVP01_0119900
PVPAM_01	RATT	mRNA	1273513	1275421	.	-	.	ID=PVPAM_010033100.1;Parent=PVPAM_010033100
PVPAM_01	RATT	CDS	1273513	1273677	.	-	0	ID=PVPAM_010033100.1:CDS:1;Parent=PVPAM_010033100.1
PVPAM_01	RATT	CDS	1273817	1274299	.	-	0	ID=PVPAM_010033100.1:CDS:2;Parent=PVPAM_010033100.1
PVPAM_01	RATT	CDS	1274459	1275265	.	-	0	ID=PVPAM_010033100.1:CDS:3;Parent=PVPAM_010033100.1
PVPAM_01	RATT	CDS	1275404	1275421	.	-	0	ID=PVPAM_010033100.1:CDS:4;Parent=PVPAM_010033100.1
###
PVPAM_01	.	polypeptide	1273513	1275421	.	-	.	ID=PVPAM_010033100.1:pep;Derives_from=PVPAM_010033100.1;orthologous_to=PVP01_0119900.1;ortholog_cluster=ORTHOMCL965;product=term%3DPIR protein%3Bevidence%3DIEA%3Bwith%3DGeneDB:PVP01_0119900.1
PVPAM_01	Pfam	protein_match	1273958	1274266	.	-	.	Parent=PVPAM_010033100.1:pep;Name=PF05795;signature_desc=Plasmodium vivax Vir protein
###
PVPAM_01	RATT	gene	1280672	1282468	.	+	.	ID=PVPAM_010033200;ratt_ortholog=PVP01_0120100
PVPAM_01	RATT	mRNA	1280672	1282468	.	+	.	ID=PVPAM_010033200.1;Parent=PVPAM_010033200
PVPAM_01	RATT	CDS	1280672	1280713	.	+	0	ID=PVPAM_010033200.1:CDS:1;Parent=PVPAM_010033200.1
PVPAM_01	RATT	CDS	1280860	1282149	.	+	0	ID=PVPAM_010033200.1:CDS:2;Parent=PVPAM_010033200.1
PVPAM_01	RATT	CDS	1282307	1282468	.	+	0	ID=PVPAM_010033200.1:CDS:3;Parent=PVPAM_010033200.1
###
PVPAM_01	.	polypeptide	1280672	1282468	.	+	.	ID=PVPAM_010033200.1:pep;Derives_from=PVPAM_010033200.1;orthologous_to=PVP01_0120100.1;ortholog_cluster=ORTHOMCL784;product=term%3DPIR protein%3Bevidence%3DIEA%3Bwith%3DGeneDB:PVP01_0120100.1
PVPAM_01	Pfam	protein_match	1280735	1281754	.	+	.	Parent=PVPAM_010033200.1:pep;Name=PF05795;signature_desc=Plasmodium vivax Vir protein
PVPAM_01	Pfam	protein_match	1281926	1282153	.	+	.	Parent=PVPAM_010033200.1:pep;Name=PF05795;signature_desc=Plasmodium vivax Vir protein
###
PVPAM_01	.	pseudogene	1286395	1287643	1.15e+03	-	.	ID=PVPAM_010033300:pseudogene;has_internal_stop=true;has_frameshift=true;Target=PVP01_0120200.1 17 391;original_prot_length=391
PVPAM_01	.	pseudogenic_transcript	1286395	1287643	.	-	.	ID=PVPAM_010033300.1;Parent=PVPAM_010033300:pseudogene
PVPAM_01	.	pseudogenic_exon	1286395	1286565	.	-	.	ID=PVPAM_010033300.1:pseudogenic_exon:1;Parent=PVPAM_010033300.1
PVPAM_01	.	pseudogenic_exon	1286687	1287643	.	-	.	ID=PVPAM_010033300.1:pseudogenic_exon:2;Parent=PVPAM_010033300.1
###
PVPAM_01	.	polypeptide	1286395	1287643	.	-	.	ID=PVPAM_010033300.1:pep;Derives_from=PVPAM_010033300.1;orthologous_to=PVP01_0120200.1;ortholog_cluster=ORTHOMCL5252;product=term%3DPIR protein%3Bevidence%3DIEA%3Bwith%3DGeneDB:PVP01_0120200.1
PVPAM_01	Pfam	protein_match	1286534	1287625	.	-	.	Parent=PVPAM_010033300.1:pep;Name=PF05795;signature_desc=Plasmodium vivax Vir protein
###
PVPAM_01	RATT	gene	1295193	1296957	.	-	.	ID=PVPAM_010033400;ratt_ortholog=PVP01_0120400
PVPAM_01	RATT	mRNA	1295193	1296957	.	-	.	ID=PVPAM_010033400.1;Parent=PVPAM_010033400
PVPAM_01	RATT	CDS	1295193	1295336	.	-	0	ID=PVPAM_010033400.1:CDS:1;Parent=PVPAM_010033400.1
PVPAM_01	RATT	CDS	1295440	1296957	.	-	0	ID=PVPAM_010033400.1:CDS:2;Parent=PVPAM_010033400.1
###
PVPAM_01	.	polypeptide	1295193	1296957	.	-	.	ID=PVPAM_010033400.1:pep;Derives_from=PVPAM_010033400.1;orthologous_to=PVP01_0002200.1,PVP01_0120400.1;ortholog_cluster=ORTHOMCL248;product=term%3DPIR protein%3Bevidence%3DIEA%3Bwith%3DGeneDB:PVP01_0002200.1|GeneDB:PVP01_0120400.1
###
PVPAM_02	.	contig	1	1050630	.	+	.	Name=PVPAM_02_CTG000002
PVPAM_02	AUGUSTUS	gene	3634	5198	1	+	.	ID=PVPAM_020005000
PVPAM_02	AUGUSTUS	mRNA	3634	5198	1	+	.	ID=PVPAM_020005000.1;Parent=PVPAM_020005000
PVPAM_02	AUGUSTUS	CDS	3634	3663	1	+	0	ID=PVPAM_020005000.1:CDS:1;Parent=PVPAM_020005000.1
PVPAM_02	AUGUSTUS	CDS	3809	4927	1	+	0	ID=PVPAM_020005000.1:CDS:2;Parent=PVPAM_020005000.1
PVPAM_02	AUGUSTUS	CDS	5037	5198	1	+	0	ID=PVPAM_020005000.1:CDS:3;Parent=PVPAM_020005000.1
###
PVPAM_02	.	polypeptide	3634	5198	.	+	.	ID=PVPAM_020005000.1:pep;Derives_from=PVPAM_020005000.1;orthologous_to=PVPAM_050006000.1;ortholog_cluster=ORTHOMCL408;product=term%3Dhypothetical protein%2C conserved
###
PVPAM_02	.	pseudogene	7101	8217	650	+	.	ID=PVPAM_020005100:pseudogene;has_internal_stop=true;has_frameshift=true;Target=PVP01_0006580.1 10 344;original_prot_length=345
PVPAM_02	.	pseudogenic_transcript	7101	8217	.	+	.	ID=PVPAM_020005100.1;Parent=PVPAM_020005100:pseudogene
PVPAM_02	.	pseudogenic_exon	7101	7154	.	+	.	ID=PVPAM_020005100.1:pseudogenic_exon:1;Parent=PVPAM_020005100.1
PVPAM_02	.	pseudogenic_exon	7157	7825	.	+	.	ID=PVPAM_020005100.1:pseudogenic_exon:2;Parent=PVPAM_020005100.1
PVPAM_02	.	pseudogenic_exon	7828	7878	.	+	.	ID=PVPAM_020005100.1:pseudogenic_exon:3;Parent=PVPAM_020005100.1
PVPAM_02	.	pseudogenic_exon	7881	7925	.	+	.	ID=PVPAM_020005100.1:pseudogenic_exon:4;Parent=PVPAM_020005100.1
PVPAM_02	.	pseudogenic_exon	8050	8217	.	+	.	ID=PVPAM_020005100.1:pseudogenic_exon:5;Parent=PVPAM_020005100.1
###
PVPAM_02	.	polypeptide	7101	8217	.	+	.	ID=PVPAM_020005100.1:pep;Derives_from=PVPAM_020005100.1;orthologous_to=PVPAM_000031600.1,PVPAM_060040100.1;ortholog_cluster=ORTHOMCL160;product=term%3Dhypothetical protein%2C conserved
###
PVPAM_02	RATT	gene	11703	13000	.	+	.	ID=PVPAM_020005200;ratt_ortholog=PVP01_0221300
PVPAM_02	RATT	mRNA	11703	13000	.	+	.	ID=PVPAM_020005200.1;Parent=PVPAM_020005200
PVPAM_02	RATT	CDS	11703	11741	.	+	0	ID=PVPAM_020005200.1:CDS:1;Parent=PVPAM_020005200.1
PVPAM_02	RATT	CDS	11895	12725	.	+	0	ID=PVPAM_020005200.1:CDS:2;Parent=PVPAM_020005200.1
PVPAM_02	RATT	CDS	12842	13000	.	+	0	ID=PVPAM_020005200.1:CDS:3;Parent=PVPAM_020005200.1
###
PVPAM_02	.	polypeptide	11703	13000	.	+	.	ID=PVPAM_020005200.1:pep;Derives_from=PVPAM_020005200.1;orthologous_to=PVP01_0221300.1;ortholog_cluster=ORTHOMCL3813;product=term%3DPIR protein%3Bevidence%3DIEA%3Bwith%3DGeneDB:PVP01_0221300.1
PVPAM_02	Pfam	protein_match	11751	12374	.	+	.	Parent=PVPAM_020005200.1:pep;Name=PF05795;signature_desc=Plasmodium vivax Vir protein
PVPAM_02	Pfam	protein_match	12504	12725	.	+	.	Parent=PVPAM_020005200.1:pep;Name=PF05795;signature_desc=Plasmodium vivax Vir protein
###
PVPAM_02	AUGUSTUS	gene	15005	16169	1	+	.	ID=PVPAM_020005300
PVPAM_02	AUGUSTUS	mRNA	15005	16169	1	+	.	ID=PVPAM_020005300.1;Parent=PVPAM_020005300
PVPAM_02	AUGUSTUS	CDS	15005	15019	1	+	0	ID=PVPAM_020005300.1:CDS:1;Parent=PVPAM_020005300.1
PVPAM_02	AUGUSTUS	CDS	15169	15879	1	+	0	ID=PVPAM_020005300.1:CDS:2;Parent=PVPAM_020005300.1
PVPAM_02	AUGUSTUS	CDS	16005	16169	1	+	0	ID=PVPAM_020005300.1:CDS:3;Parent=PVPAM_020005300.1
###
PVPAM_02	.	polypeptide	15005	16169	.	+	.	ID=PVPAM_020005300.1:pep;Derives_from=PVPAM_020005300.1;product=term%3DPlasmodium vivax Vir protein%2C putative%3Bevidence%3DIEA%3Bwith%3DPfam:PF05795
PVPAM_02	Pfam	protein_match	15626	15880	.	+	.	Parent=PVPAM_020005300.1:pep;Name=PF05795;signature_desc=Plasmodium vivax Vir protein
###
PVPAM_02	RATT	gene	19296	20439	.	+	.	ID=PVPAM_020005400;ratt_ortholog=PVP01_0007140
PVPAM_02	RATT	mRNA	19296	20439	.	+	.	ID=PVPAM_020005400.1;Parent=PVPAM_020005400
PVPAM_02	RATT	CDS	19296	19301	.	+	0	ID=PVPAM_020005400.1:CDS:1;Parent=PVPAM_020005400.1
PVPAM_02	RATT	CDS	19392	20159	.	+	0	ID=PVPAM_020005400.1:CDS:2;Parent=PVPAM_020005400.1
PVPAM_02	RATT	CDS	20284	20439	.	+	0	ID=PVPAM_020005400.1:CDS:3;Parent=PVPAM_020005400.1
###
PVPAM_02	.	polypeptide	19296	20439	.	+	.	ID=PVPAM_020005400.1:pep;Derives_from=PVPAM_020005400.1;orthologous_to=PVP01_0010450.1;ortholog_cluster=ORTHOMCL2779;product=term%3DPIR protein%3Bevidence%3DIEA%3Bwith%3DGeneDB:PVP01_0010450.1
PVPAM_02	Pfam	protein_match	19320	19985	.	+	.	Parent=PVPAM_020005400.1:pep;Name=PF05795;signature_desc=Plasmodium vivax Vir protein
PVPAM_02	Pfam	protein_match	19953	20219	.	+	.	Parent=PVPAM_020005400.1:pep;Name=PF05795;signature_desc=Plasmodium vivax Vir protein
###
PVPAM_02	RATT	gene	23206	24332	.	+	.	ID=PVPAM_020005500;ratt_ortholog=PVP01_0007150
PVPAM_02	RATT	mRNA	23206	24332	.	+	.	ID=PVPAM_020005500.1;Parent=PVPAM_020005500
PVPAM_02	RATT	CDS	23206	23214	.	+	0	ID=PVPAM_020005500.1:CDS:1;Parent=PVPAM_020005500.1
PVPAM_02	RATT	CDS	23346	24332	.	+	0	ID=PVPAM_020005500.1:CDS:2;Parent=PVPAM_020005500.1
###
PVPAM_02	.	polypeptide	23206	24332	.	+	.	ID=PVPAM_020005500.1:pep;Derives_from=PVPAM_020005500.1;orthologous_to=PVPAM_000022700.1,PVPAM_060037900.1,PVPAM_020026700.1,PVP01_0008390.1;ortholog_cluster=ORTHOMCL74;product=term%3DPIR protein%3Bevidence%3DIEA%3Bwith%3DGeneDB:PVP01_0008390.1
###
PVPAM_02	.	pseudogene	27855	29436	565	+	.	ID=PVPAM_020005600:pseudogene;has_internal_stop=false;has_frameshift=true;has_stop=true;Target=PVP01_0008380.1 12 495;original_prot_length=495
PVPAM_02	.	pseudogenic_transcript	27855	29436	.	+	.	ID=PVPAM_020005600.1;Parent=PVPAM_020005600:pseudogene
PVPAM_02	.	pseudogenic_exon	27855	29171	.	+	.	ID=PVPAM_020005600.1:pseudogenic_exon:1;Parent=PVPAM_020005600.1
PVPAM_02	.	pseudogenic_exon	29266	29436	.	+	.	ID=PVPAM_020005600.1:pseudogenic_exon:2;Parent=PVPAM_020005600.1
###
PVPAM_02	.	polypeptide	27855	29436	.	+	.	ID=PVPAM_020005600.1:pep;Derives_from=PVPAM_020005600.1;orthologous_to=PVPAM_120078100.1,PVPAM_080005500.1,PVP01_0007230.1,PVP01_0009620.1,PVPAM_040005300.1;ortholog_cluster=ORTHOMCL47;product=term%3DPIR protein%3Bevidence%3DIEA%3Bwith%3DGeneDB:PVP01_0007230.1|GeneDB:PVP01_0009620.1
###
PVPAM_02	AUGUSTUS	gene	32520	34070	1	+	.	ID=PVPAM_020005700
PVPAM_02	AUGUSTUS	mRNA	32520	34070	1	+	.	ID=PVPAM_020005700.1;Parent=PVPAM_020005700
PVPAM_02	AUGUSTUS	CDS	32520	32549	1	+	0	ID=PVPAM_020005700.1:CDS:1;Parent=PVPAM_020005700.1
PVPAM_02	AUGUSTUS	CDS	32690	33799	1	+	0	ID=PVPAM_020005700.1:CDS:2;Parent=PVPAM_020005700.1
PVPAM_02	AUGUSTUS	CDS	33912	34070	1	+	0	ID=PVPAM_020005700.1:CDS:3;Parent=PVPAM_020005700.1
###
PVPAM_02	.	polypeptide	32520	34070	.	+	.	ID=PVPAM_020005700.1:pep;Derives_from=PVPAM_020005700.1;orthologous_to=PVPAM_000011700.1;ortholog_cluster=ORTHOMCL398;product=term%3Dhypothetical protein%2C conserved
###
PVPAM_02	.	pseudogene	37928	38918	977	+	.	ID=PVPAM_020005800:pseudogene;has_internal_stop=true;has_frameshift=true;has_stop=true;Target=PVP01_0003940.1 4 293;original_prot_length=293
PVPAM_02	.	pseudogenic_transcript	37928	38918	.	+	.	ID=PVPAM_020005800.1;Parent=PVPAM_020005800:pseudogene
PVPAM_02	.	pseudogenic_exon	37928	38641	.	+	.	ID=PVPAM_020005800.1:pseudogenic_exon:1;Parent=PVPAM_020005800.1
PVPAM_02	.	pseudogenic_exon	38763	38918	.	+	.	ID=PVPAM_020005800.1:pseudogenic_exon:2;Parent=PVPAM_020005800.1
###
PVPAM_02	.	polypeptide	37928	38918	.	+	.	ID=PVPAM_020005800.1:pep;Derives_from=PVPAM_020005800.1;orthologous_to=PVPAM_110055600.1,PVPAM_040005500.1;ortholog_cluster=ORTHOMCL219;product=term%3Dhypothetical protein%2C conserved
###
PVPAM_02	AUGUSTUS	gene	42245	43618	0.99	+	.	ID=PVPAM_020005900
PVPAM_02	AUGUSTUS	mRNA	42245	43618	0.99	+	.	ID=PVPAM_020005900.1;Parent=PVPAM_020005900
PVPAM_02	AUGUSTUS	CDS	42245	42262	1	+	0	ID=PVPAM_020005900.1:CDS:1;Parent=PVPAM_020005900.1
PVPAM_02	AUGUSTUS	CDS	42396	43343	0.99	+	0	ID=PVPAM_020005900.1:CDS:2;Parent=PVPAM_020005900.1
PVPAM_02	AUGUSTUS	CDS	43460	43618	1	+	0	ID=PVPAM_020005900.1:CDS:3;Parent=PVPAM_020005900.1
###
PVPAM_02	.	polypeptide	42245	43618	.	+	.	ID=PVPAM_020005900.1:pep;Derives_from=PVPAM_020005900.1;orthologous_to=PVPAM_000044100.1,PVPAM_030029400.1,PVPAM_060043700.1;ortholog_cluster=ORTHOMCL119;product=term%3DPlasmodium vivax Vir protein%2C putative%3Bevidence%3DIEA%3Bwith%3DPfam:PF05795
PVPAM_02	Pfam	protein_match	42284	43363	.	+	.	Parent=PVPAM_020005900.1:pep;Name=PF05795;signature_desc=Plasmodium vivax Vir protein
###
PVPAM_02	AUGUSTUS	gene	46991	47536	1	+	.	ID=PVPAM_020006000
PVPAM_02	AUGUSTUS	mRNA	46991	47536	1	+	.	ID=PVPAM_020006000.1;Parent=PVPAM_020006000
PVPAM_02	AUGUSTUS	CDS	46991	47242	1	+	0	ID=PVPAM_020006000.1:CDS:1;Parent=PVPAM_020006000.1
PVPAM_02	AUGUSTUS	CDS	47366	47536	1	+	0	ID=PVPAM_020006000.1:CDS:2;Parent=PVPAM_020006000.1
###
PVPAM_02	.	polypeptide	46991	47536	.	+	.	ID=PVPAM_020006000.1:pep;Derives_from=PVPAM_020006000.1;orthologous_to=PVPAM_010010700.1,PVPAM_020027600.1,PVPAM_040005700.1,PVPAM_140005300.1,PVPAM_040007100.1,PVP01_1200700.1;ortholog_cluster=ORTHOMCL25;product=term%3DPIR protein%3Bevidence%3DIEA%3Bwith%3DGeneDB:PVP01_1200700.1
PVPAM_02	Pfam	protein_match	47111	47398	.	+	.	Parent=PVPAM_020006000.1:pep;Name=PF05795;signature_desc=Plasmodium vivax Vir protein
###
PVPAM_02	AUGUSTUS	gene	50597	51876	0.75	+	.	ID=PVPAM_020006100
PVPAM_02	AUGUSTUS	mRNA	50597	51876	0.75	+	.	ID=PVPAM_020006100.1;Parent=PVPAM_020006100
PVPAM_02	AUGUSTUS	CDS	50597	50647	1	+	0	ID=PVPAM_020006100.1:CDS:1;Parent=PVPAM_020006100.1
PVPAM_02	AUGUSTUS	CDS	50779	51351	0.75	+	0	ID=PVPAM_020006100.1:CDS:2;Parent=PVPAM_020006100.1
PVPAM_02	AUGUSTUS	CDS	51513	51602	0.94	+	0	ID=PVPAM_020006100.1:CDS:3;Parent=PVPAM_020006100.1
PVPAM_02	AUGUSTUS	CDS	51721	51876	1	+	0	ID=PVPAM_020006100.1:CDS:4;Parent=PVPAM_020006100.1
###
PVPAM_02	.	polypeptide	50597	51876	.	+	.	ID=PVPAM_020006100.1:pep;Derives_from=PVPAM_020006100.1;product=term%3DPlasmodium vivax Vir protein%2C putative%3Bevidence%3DIEA%3Bwith%3DPfam:PF05795
PVPAM_02	Pfam	protein_match	50672	51193	.	+	.	Parent=PVPAM_020006100.1:pep;Name=PF05795;signature_desc=Plasmodium vivax Vir protein
PVPAM_02	Pfam	protein_match	51251	51460	.	+	.	Parent=PVPAM_020006100.1:pep;Name=PF05795;signature_desc=Plasmodium vivax Vir protein
###
PVPAM_02	AUGUSTUS	gene	56483	58077	1	+	.	ID=PVPAM_020006200
PVPAM_02	AUGUSTUS	mRNA	56483	58077	1	+	.	ID=PVPAM_020006200.1;Parent=PVPAM_020006200
PVPAM_02	AUGUSTUS	CDS	56483	56509	1	+	0	ID=PVPAM_020006200.1:CDS:1;Parent=PVPAM_020006200.1
PVPAM_02	AUGUSTUS	CDS	56653	57804	1	+	0	ID=PVPAM_020006200.1:CDS:2;Parent=PVPAM_020006200.1
PVPAM_02	AUGUSTUS	CDS	57916	58077	1	+	0	ID=PVPAM_020006200.1:CDS:3;Parent=PVPAM_020006200.1
###
PVPAM_02	.	polypeptide	56483	58077	.	+	.	ID=PVPAM_020006200.1:pep;Derives_from=PVPAM_020006200.1;product=term%3Dhypothetical protein
###
PVPAM_02	AUGUSTUS	gene	60952	62384	1	+	.	ID=PVPAM_020006300
PVPAM_02	AUGUSTUS	mRNA	60952	62384	1	+	.	ID=PVPAM_020006300.1;Parent=PVPAM_020006300
PVPAM_02	AUGUSTUS	CDS	60952	60993	1	+	0	ID=PVPAM_020006300.1:CDS:1;Parent=PVPAM_020006300.1
PVPAM_02	AUGUSTUS	CDS	61133	62128	1	+	0	ID=PVPAM_020006300.1:CDS:2;Parent=PVPAM_020006300.1
PVPAM_02	AUGUSTUS	CDS	62226	62384	1	+	0	ID=PVPAM_020006300.1:CDS:3;Parent=PVPAM_020006300.1
###
PVPAM_02	.	polypeptide	60952	62384	.	+	.	ID=PVPAM_020006300.1:pep;Derives_from=PVPAM_020006300.1;orthologous_to=PVP01_0009000.1,PVP01_0009010.1,PVPAM_000020600.1,PVPAM_000025600.1,PVPAM_000011200.1;ortholog_cluster=ORTHOMCL36;product=term%3DPIR protein%3Bevidence%3DIEA%3Bwith%3DGeneDB:PVP01_0009000.1|GeneDB:PVP01_0009010.1
PVPAM_02	Pfam	protein_match	61009	62142	.	+	.	Parent=PVPAM_020006300.1:pep;Name=PF05795;signature_desc=Plasmodium vivax Vir protein
###
PVPAM_02	AUGUSTUS	gene	66890	68039	0.81	+	.	ID=PVPAM_020006400
PVPAM_02	AUGUSTUS	mRNA	66890	68039	0.81	+	.	ID=PVPAM_020006400.1;Parent=PVPAM_020006400
PVPAM_02	AUGUSTUS	CDS	66890	67811	0.84	+	0	ID=PVPAM_020006400.1:CDS:1;Parent=PVPAM_020006400.1
PVPAM_02	AUGUSTUS	CDS	67927	68039	0.95	+	2	ID=PVPAM_020006400.1:CDS:2;Parent=PVPAM_020006400.1
###
PVPAM_02	.	polypeptide	66890	68039	.	+	.	ID=PVPAM_020006400.1:pep;Derives_from=PVPAM_020006400.1;orthologous_to=PVP01_0000020.1;ortholog_cluster=ORTHOMCL2265;product=term%3DSTP1 protein%3Bevidence%3DIEA%3Bwith%3DGeneDB:PVP01_0000020.1
###
PVPAM_02	AUGUSTUS	gene	68075	69455	0.42	+	.	ID=PVPAM_020006500
PVPAM_02	AUGUSTUS	mRNA	68075	69455	0.42	+	.	ID=PVPAM_020006500.1;Parent=PVPAM_020006500
PVPAM_02	AUGUSTUS	CDS	68075	68257	0.42	+	0	ID=PVPAM_020006500.1:CDS:1;Parent=PVPAM_020006500.1
PVPAM_02	AUGUSTUS	CDS	68346	69455	0.43	+	0	ID=PVPAM_020006500.1:CDS:2;Parent=PVPAM_020006500.1
###
PVPAM_02	.	polypeptide	68075	69455	.	+	.	ID=PVPAM_020006500.1:pep;Derives_from=PVPAM_020006500.1;orthologous_to=PVPAM_040036500.1,PVPAM_080005700.1,PVPAM_110062100.1,PVPAM_060042600.1,PVPAM_060039500.1,PVPAM_050005500.1,PVPAM_130005400.1,PVPAM_130005500.1,PVPAM_010005400.1,PVPAM_020028500.1,PVPAM_000005600.1,PVPAM_000011100.1,PVPAM_000020700.1,PVP01_0005710.1,PVP01_0000040.1,PVP01_0009270.1;ortholog_cluster=ORTHOMCL4;product=term%3DSTP1 protein%3Bevidence%3DIEA%3Bwith%3DGeneDB:PVP01_0005710.1|GeneDB:PVP01_0000040.1|GeneDB:PVP01_0009270.1
PVPAM_02	Pfam	protein_match	68468	68587	.	+	.	Parent=PVPAM_020006500.1:pep;Name=PF12879;signature_desc=SICA C-terminal inner membrane domain
###
PVPAM_02	AUGUSTUS	gene	71832	73859	1	-	.	ID=PVPAM_020006600
PVPAM_02	AUGUSTUS	mRNA	71832	73859	1	-	.	ID=PVPAM_020006600.1;Parent=PVPAM_020006600
PVPAM_02	AUGUSTUS	CDS	71832	71993	1	-	0	ID=PVPAM_020006600.1:CDS:1;Parent=PVPAM_020006600.1
PVPAM_02	AUGUSTUS	CDS	72117	73688	1	-	0	ID=PVPAM_020006600.1:CDS:2;Parent=PVPAM_020006600.1
PVPAM_02	AUGUSTUS	CDS	73833	73859	1	-	0	ID=PVPAM_020006600.1:CDS:3;Parent=PVPAM_020006600.1
###
PVPAM_02	.	polypeptide	71832	73859	.	-	.	ID=PVPAM_020006600.1:pep;Derives_from=PVPAM_020006600.1;orthologous_to=PVPAM_040036400.1,PVPAM_060042500.1,PVPAM_110062000.1,PVPAM_050005600.1,PVPAM_060039400.1,PVPAM_080005800.1,PVPAM_010005500.1,PVPAM_020028400.1,PVPAM_000005500.1,PVPAM_000011000.1,PVPAM_000020800.1;ortholog_cluster=ORTHOMCL7;product=term%3DPlasmodium vivax Vir protein%2C putative%3Bevidence%3DIEA%3Bwith%3DPfam:PF05795
PVPAM_02	Pfam	protein_match	72108	73805	.	-	.	Parent=PVPAM_020006600.1:pep;Name=PF05795;signature_desc=Plasmodium vivax Vir protein
###
PVPAM_02	AUGUSTUS	gene	77408	78746	1	+	.	ID=PVPAM_020006700
PVPAM_02	AUGUSTUS	mRNA	77408	78746	1	+	.	ID=PVPAM_020006700.1;Parent=PVPAM_020006700
PVPAM_02	AUGUSTUS	CDS	77408	77455	1	+	0	ID=PVPAM_020006700.1:CDS:1;Parent=PVPAM_020006700.1
PVPAM_02	AUGUSTUS	CDS	77590	78274	1	+	0	ID=PVPAM_020006700.1:CDS:2;Parent=PVPAM_020006700.1
PVPAM_02	AUGUSTUS	CDS	78350	78462	1	+	2	ID=PVPAM_020006700.1:CDS:3;Parent=PVPAM_020006700.1
PVPAM_02	AUGUSTUS	CDS	78585	78746	1	+	0	ID=PVPAM_020006700.1:CDS:4;Parent=PVPAM_020006700.1
###
PVPAM_02	.	polypeptide	77408	78746	.	+	.	ID=PVPAM_020006700.1:pep;Derives_from=PVPAM_020006700.1;orthologous_to=PVPAM_010005600.1,PVPAM_040036300.1,PVPAM_000020900.1;ortholog_cluster=ORTHOMCL103;product=term%3DPlasmodium vivax Vir protein%2C putative%3Bevidence%3DIEA%3Bwith%3DPfam:PF05795
PVPAM_02	Pfam	protein_match	78107	78394	.	+	.	Parent=PVPAM_020006700.1:pep;Name=PF05795;signature_desc=Plasmodium vivax Vir protein
###
PVPAM_02	RATT	gene	81124	82610	.	-	.	ID=PVPAM_020006800;ratt_ortholog=PVP01_0002180
PVPAM_02	RATT	mRNA	81124	82610	.	-	.	ID=PVPAM_020006800.1;Parent=PVPAM_020006800
PVPAM_02	RATT	CDS	81124	81297	.	-	0	ID=PVPAM_020006800.1:CDS:1;Parent=PVPAM_020006800.1
PVPAM_02	RATT	CDS	81427	82392	.	-	0	ID=PVPAM_020006800.1:CDS:2;Parent=PVPAM_020006800.1
PVPAM_02	RATT	CDS	82536	82610	.	-	0	ID=PVPAM_020006800.1:CDS:3;Parent=PVPAM_020006800.1
###
PVPAM_02	.	polypeptide	81124	82610	.	-	.	ID=PVPAM_020006800.1:pep;Derives_from=PVPAM_020006800.1;orthologous_to=PVPAM_040011000.1,PVPAM_040036200.1,PVPAM_090053800.1,PVP01_0007240.1,PVP01_0534600.1,PVP01_0949400.1,PVP01_0949600.1,PVPAM_110070500.1,PVPAM_060042900.1,PVPAM_080011600.1,PVPAM_090054600.1,PVPAM_090053600.1,PVPAM_010005700.1,PVPAM_000021000.1,PVP01_0005820.1,PVP01_0535400.1,PVP01_0002180.1,PVPAM_030028600.1,PVPAM_060007500.1,PVPAM_050042400.1,PVP01_0009870.1;ortholog_cluster=ORTHOMCL2;product=term%3DPIR protein%3Bevidence%3DIEA%3Bwith%3DGeneDB:PVP01_0007240.1|GeneDB:PVP01_0534600.1|GeneDB:PVP01_0949400.1|GeneDB:PVP01_0949600.1|GeneDB:PVP01_0005820.1|GeneDB:PVP01_0535400.1|GeneDB:PVP01_0002180.1|GeneDB:PVP01_0009870.1
PVPAM_02	Pfam	protein_match	81411	82511	.	-	.	Parent=PVPAM_020006800.1:pep;Name=PF05795;signature_desc=Plasmodium vivax Vir protein
###
PVPAM_02	.	pseudogene	86228	86953	438	-	.	ID=PVPAM_020006900:pseudogene;has_internal_stop=false;has_frameshift=false;Target=PVP01_0007020.1 40 291;original_prot_length=294
PVPAM_02	.	pseudogenic_transcript	86228	86953	.	-	.	ID=PVPAM_020006900.1;Parent=PVPAM_020006900:pseudogene
PVPAM_02	.	pseudogenic_exon	86228	86953	.	-	.	ID=PVPAM_020006900.1:pseudogenic_exon:1;Parent=PVPAM_020006900.1
###
PVPAM_02	.	polypeptide	86228	86953	.	-	.	ID=PVPAM_020006900.1:pep;Derives_from=PVPAM_020006900.1;orthologous_to=PVPAM_040036100.1;ortholog_cluster=ORTHOMCL369;product=term%3DProtein of unknown function%2C putative%3Bevidence%3DIEA%3Bwith%3DPfam:PF12420
PVPAM_02	Pfam	protein_match	86297	86701	.	-	.	Parent=PVPAM_020006900.1:pep;Name=PF12420;signature_desc=Protein of unknown function
###
PVPAM_02	.	pseudogene	89233	90219	582	-	.	ID=PVPAM_020007000:pseudogene;has_internal_stop=true;has_frameshift=false;has_start=true;Target=PVP01_0008900.1 1 282;original_prot_length=286
PVPAM_02	.	pseudogenic_transcript	89233	90219	.	-	.	ID=PVPAM_020007000.1;Parent=PVPAM_020007000:pseudogene
PVPAM_02	.	pseudogenic_exon	89233	90219	.	-	.	ID=PVPAM_020007000.1:pseudogenic_exon:1;Parent=PVPAM_020007000.1
###
PVPAM_02	.	polypeptide	89233	90219	.	-	.	ID=PVPAM_020007000.1:pep;Derives_from=PVPAM_020007000.1;orthologous_to=PVPAM_040036000.1,PVPAM_060005700.1,PVPAM_000017900.1;ortholog_cluster=ORTHOMCL121;product=term%3DProtein of unknown function%2C putative%3Bevidence%3DIEA%3Bwith%3DPfam:PF12420
PVPAM_02	Pfam	protein_match	89299	89730	.	-	.	Parent=PVPAM_020007000.1:pep;Name=PF12420;signature_desc=Protein of unknown function
###
PVPAM_02	RATT	gene	93417	94941	.	-	.	ID=PVPAM_020007100;ratt_ortholog=PVP01_0006930
PVPAM_02	RATT	mRNA	93417	94941	.	-	.	ID=PVPAM_020007100.1;Parent=PVPAM_020007100
PVPAM_02	RATT	CDS	93417	93596	.	-	0	ID=PVPAM_020007100.1:CDS:1;Parent=PVPAM_020007100.1
PVPAM_02	RATT	CDS	93722	94780	.	-	0	ID=PVPAM_020007100.1:CDS:2;Parent=PVPAM_020007100.1
PVPAM_02	RATT	CDS	94915	94941	.	-	0	ID=PVPAM_020007100.1:CDS:3;Parent=PVPAM_020007100.1
###
PVPAM_02	.	polypeptide	93417	94941	.	-	.	ID=PVPAM_020007100.1:pep;Derives_from=PVPAM_020007100.1;orthologous_to=PVP01_0001900.1,PVP01_0006930.1,PVP01_0002710.1,PVP01_0006510.1,PVP01_0001600.1,PVPAM_000043400.1;ortholog_cluster=ORTHOMCL23;product=term%3DPIR protein%3Bevidence%3DIEA%3Bwith%3DGeneDB:PVP01_0001900.1|GeneDB:PVP01_0006930.1|GeneDB:PVP01_0002710.1|GeneDB:PVP01_0006510.1|GeneDB:PVP01_0001600.1
PVPAM_02	Pfam	protein_match	93697	94896	.	-	.	Parent=PVPAM_020007100.1:pep;Name=PF05795;signature_desc=Plasmodium vivax Vir protein
###
PVPAM_02	AUGUSTUS	gene	96894	98455	1	+	.	ID=PVPAM_020007200
PVPAM_02	AUGUSTUS	mRNA	96894	98455	1	+	.	ID=PVPAM_020007200.1;Parent=PVPAM_020007200
PVPAM_02	AUGUSTUS	CDS	96894	98210	1	+	0	ID=PVPAM_020007200.1:CDS:1;Parent=PVPAM_020007200.1
PVPAM_02	AUGUSTUS	CDS	98303	98455	1	+	0	ID=PVPAM_020007200.1:CDS:2;Parent=PVPAM_020007200.1
###
PVPAM_02	.	polypeptide	96894	98455	.	+	.	ID=PVPAM_020007200.1:pep;Derives_from=PVPAM_020007200.1;orthologous_to=PVPAM_000043300.1,PVPAM_000017300.1,PVP01_0005000.1,PVP01_0008700.1,PVP01_0007820.1,PVP01_0100200.1;ortholog_cluster=ORTHOMCL27;product=term%3DPIR protein%3Bevidence%3DIEA%3Bwith%3DGeneDB:PVP01_0005000.1|GeneDB:PVP01_0008700.1|GeneDB:PVP01_0007820.1|GeneDB:PVP01_0100200.1
###
PVPAM_02	AUGUSTUS	gene	101513	103094	1	+	.	ID=PVPAM_020007300
PVPAM_02	AUGUSTUS	mRNA	101513	103094	1	+	.	ID=PVPAM_020007300.1;Parent=PVPAM_020007300
PVPAM_02	AUGUSTUS	CDS	101513	101542	1	+	0	ID=PVPAM_020007300.1:CDS:1;Parent=PVPAM_020007300.1
PVPAM_02	AUGUSTUS	CDS	101685	102824	1	+	0	ID=PVPAM_020007300.1:CDS:2;Parent=PVPAM_020007300.1
PVPAM_02	AUGUSTUS	CDS	102936	103094	1	+	0	ID=PVPAM_020007300.1:CDS:3;Parent=PVPAM_020007300.1
###
PVPAM_02	.	polypeptide	101513	103094	.	+	.	ID=PVPAM_020007300.1:pep;Derives_from=PVPAM_020007300.1;orthologous_to=PVPAM_000043200.1,PVP01_0100300.1;ortholog_cluster=ORTHOMCL245;product=term%3DVIR protein%3Bevidence%3DIEA%3Bwith%3DGeneDB:PVP01_0100300.1
PVPAM_02	Pfam	protein_match	101744	102826	.	+	.	Parent=PVPAM_020007300.1:pep;Name=PF05795;signature_desc=Plasmodium vivax Vir protein
###
PVPAM_02	AUGUSTUS	gene	106552	107702	1	+	.	ID=PVPAM_020007400
PVPAM_02	AUGUSTUS	mRNA	106552	107702	1	+	.	ID=PVPAM_020007400.1;Parent=PVPAM_020007400
PVPAM_02	AUGUSTUS	CDS	106552	106560	1	+	0	ID=PVPAM_020007400.1:CDS:1;Parent=PVPAM_020007400.1
PVPAM_02	AUGUSTUS	CDS	106708	107403	1	+	0	ID=PVPAM_020007400.1:CDS:2;Parent=PVPAM_020007400.1
PVPAM_02	AUGUSTUS	CDS	107532	107702	1	+	0	ID=PVPAM_020007400.1:CDS:3;Parent=PVPAM_020007400.1
###
PVPAM_02	.	polypeptide	106552	107702	.	+	.	ID=PVPAM_020007400.1:pep;Derives_from=PVPAM_020007400.1;orthologous_to=PVPAM_000043100.1,PVPAM_060006100.1;ortholog_cluster=ORTHOMCL244;product=term%3Dhypothetical protein%2C conserved
###
PVPAM_02	AUGUSTUS	gene	110220	111583	1	+	.	ID=PVPAM_020007500
PVPAM_02	AUGUSTUS	mRNA	110220	111583	1	+	.	ID=PVPAM_020007500.1;Parent=PVPAM_020007500
PVPAM_02	AUGUSTUS	CDS	110220	110237	1	+	0	ID=PVPAM_020007500.1:CDS:1;Parent=PVPAM_020007500.1
PVPAM_02	AUGUSTUS	CDS	110375	111310	1	+	0	ID=PVPAM_020007500.1:CDS:2;Parent=PVPAM_020007500.1
PVPAM_02	AUGUSTUS	CDS	111434	111583	1	+	0	ID=PVPAM_020007500.1:CDS:3;Parent=PVPAM_020007500.1
###
PVPAM_02	.	polypeptide	110220	111583	.	+	.	ID=PVPAM_020007500.1:pep;Derives_from=PVPAM_020007500.1;orthologous_to=PVPAM_000024300.1,PVPAM_080006400.1,PVPAM_000043000.1,PVPAM_000037900.1,PVP01_0003730.1,PVP01_0100500.1;ortholog_cluster=ORTHOMCL26;product=term%3DPIR protein%3Bevidence%3DIEA%3Bwith%3DGeneDB:PVP01_0003730.1|GeneDB:PVP01_0100500.1
PVPAM_02	Pfam	protein_match	110256	111311	.	+	.	Parent=PVPAM_020007500.1:pep;Name=PF05795;signature_desc=Plasmodium vivax Vir protein
###
PVPAM_02	AUGUSTUS	gene	114220	115674	0.45	+	.	ID=PVPAM_020007600
PVPAM_02	AUGUSTUS	mRNA	114220	115674	0.45	+	.	ID=PVPAM_020007600.1;Parent=PVPAM_020007600
PVPAM_02	AUGUSTUS	CDS	114220	114235	0.45	+	0	ID=PVPAM_020007600.1:CDS:1;Parent=PVPAM_020007600.1
PVPAM_02	AUGUSTUS	CDS	114439	114470	0.97	+	2	ID=PVPAM_020007600.1:CDS:2;Parent=PVPAM_020007600.1
PVPAM_02	AUGUSTUS	CDS	114620	115405	0.99	+	0	ID=PVPAM_020007600.1:CDS:3;Parent=PVPAM_020007600.1
PVPAM_02	AUGUSTUS	CDS	115516	115674	1	+	0	ID=PVPAM_020007600.1:CDS:4;Parent=PVPAM_020007600.1
###
PVPAM_02	.	polypeptide	114220	115674	.	+	.	ID=PVPAM_020007600.1:pep;Derives_from=PVPAM_020007600.1;orthologous_to=PVPAM_000042900.1,PVP01_0100600.1;ortholog_cluster=ORTHOMCL243;product=term%3DPIR protein%3Bevidence%3DIEA%3Bwith%3DGeneDB:PVP01_0100600.1
###
PVPAM_02	AUGUSTUS	gene	119930	121350	0.54	+	.	ID=PVPAM_020007700
PVPAM_02	AUGUSTUS	mRNA	119930	121350	0.54	+	.	ID=PVPAM_020007700.1;Parent=PVPAM_020007700
PVPAM_02	AUGUSTUS	CDS	119930	119941	0.54	+	0	ID=PVPAM_020007700.1:CDS:1;Parent=PVPAM_020007700.1
PVPAM_02	AUGUSTUS	CDS	120079	121062	0.54	+	0	ID=PVPAM_020007700.1:CDS:2;Parent=PVPAM_020007700.1
PVPAM_02	AUGUSTUS	CDS	121180	121350	1	+	0	ID=PVPAM_020007700.1:CDS:3;Parent=PVPAM_020007700.1
###
PVPAM_02	.	polypeptide	119930	121350	.	+	.	ID=PVPAM_020007700.1:pep;Derives_from=PVPAM_020007700.1;product=term%3Dhypothetical protein
###
PVPAM_02	RATT	gene	122371	125520	.	-	.	ID=PVPAM_020007800;ratt_ortholog=PVP01_0200200
PVPAM_02	RATT	mRNA	122371	125520	.	-	.	ID=PVPAM_020007800.1;Parent=PVPAM_020007800
PVPAM_02	RATT	CDS	122371	122529	.	-	0	ID=PVPAM_020007800.1:CDS:1;Parent=PVPAM_020007800.1
PVPAM_02	RATT	CDS	122655	123536	.	-	0	ID=PVPAM_020007800.1:CDS:2;Parent=PVPAM_020007800.1
PVPAM_02	RATT	CDS	123686	124465	.	-	0	ID=PVPAM_020007800.1:CDS:3;Parent=PVPAM_020007800.1
PVPAM_02	RATT	CDS	124620	125321	.	-	0	ID=PVPAM_020007800.1:CDS:4;Parent=PVPAM_020007800.1
PVPAM_02	RATT	CDS	125464	125520	.	-	0	ID=PVPAM_020007800.1:CDS:5;Parent=PVPAM_020007800.1
###
PVPAM_02	.	polypeptide	122371	125520	.	-	.	ID=PVPAM_020007800.1:pep;Derives_from=PVPAM_020007800.1;orthologous_to=PVPAM_030029200.1,PVPAM_060043500.1,PVP01_0200200.1;ortholog_cluster=ORTHOMCL147;product=term%3DPIR protein%3Bevidence%3DIEA%3Bwith%3DGeneDB:PVP01_0200200.1
PVPAM_02	Pfam	protein_match	122950	123192	.	-	.	Parent=PVPAM_020007800.1:pep;Name=PF05795;signature_desc=Plasmodium vivax Vir protein
PVPAM_02	Pfam	protein_match	123247	123963	.	-	.	Parent=PVPAM_020007800.1:pep;Name=PF05795;signature_desc=Plasmodium vivax Vir protein
PVPAM_02	Pfam	protein_match	124087	124737	.	-	.	Parent=PVPAM_020007800.1:pep;Name=PF05795;signature_desc=Plasmodium vivax Vir protein
PVPAM_02	Pfam	protein_match	124759	125442	.	-	.	Parent=PVPAM_020007800.1:pep;Name=PF05795;signature_desc=Plasmodium vivax Vir protein
###
PVPAM_02	RATT	gene	127956	129925	.	-	.	ID=PVPAM_020007900;ratt_ortholog=PVP01_0200300
PVPAM_02	RATT	mRNA	127956	129925	.	-	.	ID=PVPAM_020007900.1;Parent=PVPAM_020007900
PVPAM_02	RATT	CDS	127956	128120	.	-	0	ID=PVPAM_020007900.1:CDS:1;Parent=PVPAM_020007900.1
PVPAM_02	RATT	CDS	128247	129743	.	-	0	ID=PVPAM_020007900.1:CDS:2;Parent=PVPAM_020007900.1
PVPAM_02	RATT	CDS	129887	129925	.	-	0	ID=PVPAM_020007900.1:CDS:3;Parent=PVPAM_020007900.1
###
PVPAM_02	.	polypeptide	127956	129925	.	-	.	ID=PVPAM_020007900.1:pep;Derives_from=PVPAM_020007900.1;orthologous_to=PVPAM_060043400.1,PVPAM_030029100.1,PVP01_0200300.1;ortholog_cluster=ORTHOMCL148;product=term%3DPIR protein%3Bevidence%3DIEA%3Bwith%3DGeneDB:PVP01_0200300.1
PVPAM_02	Pfam	protein_match	128231	129730	.	-	.	Parent=PVPAM_020007900.1:pep;Name=PF05795;signature_desc=Plasmodium vivax Vir protein
###
PVPAM_02	RATT	gene	135314	136249	.	+	.	ID=PVPAM_020008000;ratt_ortholog=PVP01_0200400
PVPAM_02	RATT	mRNA	135314	136249	.	+	.	ID=PVPAM_020008000.1;Parent=PVPAM_020008000
PVPAM_02	RATT	CDS	135314	135970	.	+	0	ID=PVPAM_020008000.1:CDS:1;Parent=PVPAM_020008000.1
PVPAM_02	RATT	CDS	136097	136249	.	+	0	ID=PVPAM_020008000.1:CDS:2;Parent=PVPAM_020008000.1
###
PVPAM_02	.	polypeptide	135314	136249	.	+	.	ID=PVPAM_020008000.1:pep;Derives_from=PVPAM_020008000.1;orthologous_to=PVP01_0200400.1;ortholog_cluster=ORTHOMCL2602;product=term%3DPIR protein%3Bevidence%3DIEA%3Bwith%3DGeneDB:PVP01_0200400.1
###
PVPAM_02	RATT	gene	141014	142091	.	+	.	ID=PVPAM_020008100;ratt_ortholog=PVP01_0200500
PVPAM_02	RATT	mRNA	141014	142091	.	+	.	ID=PVPAM_020008100.1;Parent=PVPAM_020008100
PVPAM_02	RATT	CDS	141014	141028	.	+	0	ID=PVPAM_020008100.1:CDS:1;Parent=PVPAM_020008100.1
PVPAM_02	RATT	CDS	141149	141844	.	+	0	ID=PVPAM_020008100.1:CDS:2;Parent=PVPAM_020008100.1
PVPAM_02	RATT	CDS	141948	142091	.	+	0	ID=PVPAM_020008100.1:CDS:3;Parent=PVPAM_020008100.1
###
PVPAM_02	.	polypeptide	141014	142091	.	+	.	ID=PVPAM_020008100.1:pep;Derives_from=PVPAM_020008100.1;product=term%3Dhypothetical protein
###
PVPAM_02	.	pseudogene	145734	146624	1.28e+03	+	.	ID=PVPAM_020008200:pseudogene;has_internal_stop=true;has_frameshift=false;has_stop=true;Target=PVP01_0200600.1 7 251;original_prot_length=251
PVPAM_02	.	pseudogenic_transcript	145734	146624	.	+	.	ID=PVPAM_020008200.1;Parent=PVPAM_020008200:pseudogene
PVPAM_02	.	pseudogenic_exon	145734	146624	.	+	.	ID=PVPAM_020008200.1:pseudogenic_exon:1;Parent=PVPAM_020008200.1
###
PVPAM_02	.	polypeptide	145734	146624	.	+	.	ID=PVPAM_020008200.1:pep;Derives_from=PVPAM_020008200.1;orthologous_to=PVPAM_030028900.1,PVP01_0200600.1;ortholog_cluster=ORTHOMCL220;product=term%3DPIR protein%3Bevidence%3DIEA%3Bwith%3DGeneDB:PVP01_0200600.1
###
PVPAM_02	AUGUSTUS	gene	155109	155709	0.92	+	.	ID=PVPAM_020008300
PVPAM_02	AUGUSTUS	mRNA	155109	155709	0.92	+	.	ID=PVPAM_020008300.1;Parent=PVPAM_020008300
PVPAM_02	AUGUSTUS	CDS	155109	155135	0.92	+	0	ID=PVPAM_020008300.1:CDS:1;Parent=PVPAM_020008300.1
PVPAM_02	AUGUSTUS	CDS	155314	155415	1	+	0	ID=PVPAM_020008300.1:CDS:2;Parent=PVPAM_020008300.1
PVPAM_02	AUGUSTUS	CDS	155542	155709	1	+	0	ID=PVPAM_020008300.1:CDS:3;Parent=PVPAM_020008300.1
###
PVPAM_02	.	polypeptide	155109	155709	.	+	.	ID=PVPAM_020008300.1:pep;Derives_from=PVPAM_020008300.1;product=term%3Dhypothetical protein
###
PVPAM_02	RATT	gene	158739	160014	.	+	.	ID=PVPAM_020008400;ratt_ortholog=PVP01_0200900
PVPAM_02	RATT	mRNA	158739	160014	.	+	.	ID=PVPAM_020008400.1;Parent=PVPAM_020008400
PVPAM_02	RATT	CDS	158739	158798	.	+	0	ID=PVPAM_020008400.1:CDS:1;Parent=PVPAM_020008400.1
PVPAM_02	RATT	CDS	158943	159704	.	+	0	ID=PVPAM_020008400.1:CDS:2;Parent=PVPAM_020008400.1
PVPAM_02	RATT	CDS	159838	160014	.	+	0	ID=PVPAM_020008400.1:CDS:3;Parent=PVPAM_020008400.1
###
PVPAM_02	.	polypeptide	158739	160014	.	+	.	ID=PVPAM_020008400.1:pep;Derives_from=PVPAM_020008400.1;orthologous_to=PVP01_0200900.1;ortholog_cluster=ORTHOMCL1538;product=term%3DPIR protein%3Bevidence%3DIEA%3Bwith%3DGeneDB:PVP01_0200900.1
PVPAM_02	Pfam	protein_match	158817	159359	.	+	.	Parent=PVPAM_020008400.1:pep;Name=PF05795;signature_desc=Plasmodium vivax Vir protein
###
PVPAM_02	RATT	gene	162831	164283	.	+	.	ID=PVPAM_020008500;ratt_ortholog=PVP01_0201000
PVPAM_02	RATT	mRNA	162831	164283	.	+	.	ID=PVPAM_020008500.1;Parent=PVPAM_020008500
PVPAM_02	RATT	CDS	162831	162842	.	+	0	ID=PVPAM_020008500.1:CDS:1;Parent=PVPAM_020008500.1
PVPAM_02	RATT	CDS	162967	163995	.	+	0	ID=PVPAM_020008500.1:CDS:2;Parent=PVPAM_020008500.1
PVPAM_02	RATT	CDS	164122	164283	.	+	0	ID=PVPAM_020008500.1:CDS:3;Parent=PVPAM_020008500.1
###
PVPAM_02	.	polypeptide	162831	164283	.	+	.	ID=PVPAM_020008500.1:pep;Derives_from=PVPAM_020008500.1;orthologous_to=PVP01_0201000.1;ortholog_cluster=ORTHOMCL3884;product=term%3DPIR protein%3Bevidence%3DIEA%3Bwith%3DGeneDB:PVP01_0201000.1
PVPAM_02	Pfam	protein_match	162876	164027	.	+	.	Parent=PVPAM_020008500.1:pep;Name=PF05795;signature_desc=Plasmodium vivax Vir protein
###
PVPAM_02	RATT	gene	171920	173087	.	+	.	ID=PVPAM_020008600;ratt_ortholog=PVP01_0201100;Name=TRAG1
PVPAM_02	RATT	mRNA	171920	173087	.	+	.	ID=PVPAM_020008600.1;Parent=PVPAM_020008600
PVPAM_02	RATT	CDS	171920	172003	.	+	0	ID=PVPAM_020008600.1:CDS:1;Parent=PVPAM_020008600.1
PVPAM_02	RATT	CDS	172188	173087	.	+	0	ID=PVPAM_020008600.1:CDS:2;Parent=PVPAM_020008600.1
###
PVPAM_02	.	polypeptide	171920	173087	.	+	.	ID=PVPAM_020008600.1:pep;Derives_from=PVPAM_020008600.1;orthologous_to=PVP01_0201100.1;ortholog_cluster=ORTHOMCL4560;product=term%3Dtryptophan-rich protein%3Bevidence%3DIEA%3Bwith%3DGeneDB:PVP01_0201100.1
PVPAM_02	Pfam	protein_match	172217	172864	.	+	.	Parent=PVPAM_020008600.1:pep;Name=PF12319;signature_desc=Tryptophan-Threonine-rich plasmodium antigen C terminal
###
PVPAM_02	RATT	gene	177618	179186	.	+	.	ID=PVPAM_020008700;ratt_ortholog=PVP01_0201200
PVPAM_02	RATT	mRNA	177618	179186	.	+	.	ID=PVPAM_020008700.1;Parent=PVPAM_020008700
PVPAM_02	RATT	CDS	177618	177707	.	+	0	ID=PVPAM_020008700.1:CDS:1;Parent=PVPAM_020008700.1
PVPAM_02	RATT	CDS	178005	179186	.	+	0	ID=PVPAM_020008700.1:CDS:2;Parent=PVPAM_020008700.1
###
PVPAM_02	.	polypeptide	177618	179186	.	+	.	ID=PVPAM_020008700.1:pep;Derives_from=PVPAM_020008700.1;orthologous_to=PVP01_0201200.1;ortholog_cluster=ORTHOMCL4717;product=term%3DPlasmodium exported protein%2C unknown function%3Bevidence%3DIEA%3Bwith%3DGeneDB:PVP01_0201200.1
###
PVPAM_02	.	pseudogene	181515	182537	867	-	.	ID=PVPAM_020008800:pseudogene;has_internal_stop=true;has_frameshift=false;Target=PVP01_1034300.1 18 360;original_prot_length=380
PVPAM_02	.	pseudogenic_transcript	181515	182537	.	-	.	ID=PVPAM_020008800.1;Parent=PVPAM_020008800:pseudogene
PVPAM_02	.	pseudogenic_exon	181515	182537	.	-	.	ID=PVPAM_020008800.1:pseudogenic_exon:1;Parent=PVPAM_020008800.1
###
PVPAM_02	.	polypeptide	181515	182537	.	-	.	ID=PVPAM_020008800.1:pep;Derives_from=PVPAM_020008800.1;product=term%3DSerine aminopeptidase%2C S33%2C putative%3Bevidence%3DIEA%3Bwith%3DPfam:PF12146
PVPAM_02	Pfam	protein_match	181566	182318	.	-	.	Parent=PVPAM_020008800.1:pep;Name=PF12146;signature_desc=Serine aminopeptidase%2C S33
###
PVPAM_02	RATT	gene	186349	187816	.	-	.	ID=PVPAM_020008900;ratt_ortholog=PVP01_0201400
PVPAM_02	RATT	mRNA	186349	187816	.	-	.	ID=PVPAM_020008900.1;Parent=PVPAM_020008900
PVPAM_02	RATT	CDS	186349	186546	.	-	0	ID=PVPAM_020008900.1:CDS:1;Parent=PVPAM_020008900.1
PVPAM_02	RATT	CDS	186802	187605	.	-	0	ID=PVPAM_020008900.1:CDS:2;Parent=PVPAM_020008900.1
PVPAM_02	RATT	CDS	187790	187816	.	-	0	ID=PVPAM_020008900.1:CDS:3;Parent=PVPAM_020008900.1
###
PVPAM_02	.	polypeptide	186349	187816	.	-	.	ID=PVPAM_020008900.1:pep;Derives_from=PVPAM_020008900.1;orthologous_to=PVP01_0201400.1;ortholog_cluster=ORTHOMCL1120;product=term%3DPIR protein%3Bevidence%3DIEA%3Bwith%3DGeneDB:PVP01_0201400.1
PVPAM_02	Pfam	protein_match	186827	187066	.	-	.	Parent=PVPAM_020008900.1:pep;Name=PF05795;signature_desc=Plasmodium vivax Vir protein
###
PVPAM_02	RATT	gene	190941	192825	.	-	.	ID=PVPAM_020009000;ratt_ortholog=PVP01_0201500
PVPAM_02	RATT	mRNA	190941	192825	.	-	.	ID=PVPAM_020009000.1;Parent=PVPAM_020009000
PVPAM_02	RATT	CDS	190941	191546	.	-	0	ID=PVPAM_020009000.1:CDS:1;Parent=PVPAM_020009000.1
PVPAM_02	RATT	CDS	191710	192528	.	-	0	ID=PVPAM_020009000.1:CDS:2;Parent=PVPAM_020009000.1
PVPAM_02	RATT	CDS	192775	192825	.	-	0	ID=PVPAM_020009000.1:CDS:3;Parent=PVPAM_020009000.1
###
PVPAM_02	.	polypeptide	190941	192825	.	-	.	ID=PVPAM_020009000.1:pep;Derives_from=PVPAM_020009000.1;orthologous_to=PVP01_0201500.1;ortholog_cluster=ORTHOMCL1139;product=term%3DPIR protein%3Bevidence%3DIEA%3Bwith%3DGeneDB:PVP01_0201500.1
PVPAM_02	Pfam	protein_match	191863	192060	.	-	.	Parent=PVPAM_020009000.1:pep;Name=PF05795;signature_desc=Plasmodium vivax Vir protein
###
PVPAM_02	RATT	gene	195712	197735	.	-	.	ID=PVPAM_020009100;ratt_ortholog=PVP01_0201600
PVPAM_02	RATT	mRNA	195712	197735	.	-	.	ID=PVPAM_020009100.1;Parent=PVPAM_020009100
PVPAM_02	RATT	CDS	195712	196527	.	-	0	ID=PVPAM_020009100.1:CDS:1;Parent=PVPAM_020009100.1
PVPAM_02	RATT	CDS	196702	197496	.	-	0	ID=PVPAM_020009100.1:CDS:2;Parent=PVPAM_020009100.1
PVPAM_02	RATT	CDS	197670	197735	.	-	0	ID=PVPAM_020009100.1:CDS:3;Parent=PVPAM_020009100.1
###
PVPAM_02	.	polypeptide	195712	197735	.	-	.	ID=PVPAM_020009100.1:pep;Derives_from=PVPAM_020009100.1;orthologous_to=PVP01_0201600.1;ortholog_cluster=ORTHOMCL3583;product=term%3DPIR protein%3Bevidence%3DIEA%3Bwith%3DGeneDB:PVP01_0201600.1
###
PVPAM_02	RATT	gene	202110	203738	.	-	.	ID=PVPAM_020009200;ratt_ortholog=PVP01_0201700
PVPAM_02	RATT	mRNA	202110	203738	.	-	.	ID=PVPAM_020009200.1;Parent=PVPAM_020009200
PVPAM_02	RATT	CDS	202110	202457	.	-	0	ID=PVPAM_020009200.1:CDS:1;Parent=PVPAM_020009200.1
PVPAM_02	RATT	CDS	202625	203428	.	-	0	ID=PVPAM_020009200.1:CDS:2;Parent=PVPAM_020009200.1
PVPAM_02	RATT	CDS	203685	203738	.	-	0	ID=PVPAM_020009200.1:CDS:3;Parent=PVPAM_020009200.1
###
PVPAM_02	.	polypeptide	202110	203738	.	-	.	ID=PVPAM_020009200.1:pep;Derives_from=PVPAM_020009200.1;orthologous_to=PVP01_0201700.1;ortholog_cluster=ORTHOMCL1414;product=term%3DPIR protein%3Bevidence%3DIEA%3Bwith%3DGeneDB:PVP01_0201700.1
###
PVPAM_02	AUGUSTUS	gene	208395	209856	1	-	.	ID=PVPAM_020009300
PVPAM_02	AUGUSTUS	mRNA	208395	209856	1	-	.	ID=PVPAM_020009300.1;Parent=PVPAM_020009300
PVPAM_02	AUGUSTUS	CDS	208395	208670	1	-	0	ID=PVPAM_020009300.1:CDS:1;Parent=PVPAM_020009300.1
PVPAM_02	AUGUSTUS	CDS	208833	209660	1	-	0	ID=PVPAM_020009300.1:CDS:2;Parent=PVPAM_020009300.1
PVPAM_02	AUGUSTUS	CDS	209809	209856	1	-	0	ID=PVPAM_020009300.1:CDS:3;Parent=PVPAM_020009300.1
###
PVPAM_02	.	polypeptide	208395	209856	.	-	.	ID=PVPAM_020009300.1:pep;Derives_from=PVPAM_020009300.1;orthologous_to=PVP01_0201800.1;ortholog_cluster=ORTHOMCL1960;product=term%3DPIR protein%3Bevidence%3DIEA%3Bwith%3DGeneDB:PVP01_0201800.1
###
PVPAM_02	RATT	gene	213802	214785	.	-	.	ID=PVPAM_020009400;ratt_ortholog=PVP01_0201900
PVPAM_02	RATT	mRNA	213802	214785	.	-	.	ID=PVPAM_020009400.1;Parent=PVPAM_020009400
PVPAM_02	RATT	CDS	213802	213987	.	-	0	ID=PVPAM_020009400.1:CDS:1;Parent=PVPAM_020009400.1
PVPAM_02	RATT	CDS	214180	214785	.	-	0	ID=PVPAM_020009400.1:CDS:2;Parent=PVPAM_020009400.1
###
PVPAM_02	.	polypeptide	213802	214785	.	-	.	ID=PVPAM_020009400.1:pep;Derives_from=PVPAM_020009400.1;orthologous_to=PVP01_0201900.1;ortholog_cluster=ORTHOMCL3058;product=term%3DPIR protein%3Bevidence%3DIEA%3Bwith%3DGeneDB:PVP01_0201900.1
###
PVPAM_02	RATT	gene	220035	221918	.	+	.	ID=PVPAM_020009500;ratt_ortholog=PVP01_0202000
PVPAM_02	RATT	mRNA	220035	221918	.	+	.	ID=PVPAM_020009500.1;Parent=PVPAM_020009500
PVPAM_02	RATT	CDS	220035	221918	.	+	0	ID=PVPAM_020009500.1:CDS:1;Parent=PVPAM_020009500.1
###
PVPAM_02	.	polypeptide	220035	221918	.	+	.	ID=PVPAM_020009500.1:pep;Derives_from=PVPAM_020009500.1;orthologous_to=PVP01_0202000.1;ortholog_cluster=ORTHOMCL1451;product=term%3Dhypothetical protein%2C conserved
###
PVPAM_02	RATT	gene	224368	225534	.	-	.	ID=PVPAM_020009600;ratt_ortholog=PVP01_0202100
PVPAM_02	RATT	mRNA	224368	225534	.	-	.	ID=PVPAM_020009600.1;Parent=PVPAM_020009600
PVPAM_02	RATT	CDS	224368	225129	.	-	0	ID=PVPAM_020009600.1:CDS:1;Parent=PVPAM_020009600.1
PVPAM_02	RATT	CDS	225328	225534	.	-	0	ID=PVPAM_020009600.1:CDS:2;Parent=PVPAM_020009600.1
###
PVPAM_02	.	polypeptide	224368	225534	.	-	.	ID=PVPAM_020009600.1:pep;Derives_from=PVPAM_020009600.1;orthologous_to=PVP01_0202100.1;ortholog_cluster=ORTHOMCL5740;product=term%3DPlasmodium exported protein%2C unknown function%3Bevidence%3DIEA%3Bwith%3DGeneDB:PVP01_0202100.1
###
PVPAM_02	RATT	gene	230890	232476	.	+	.	ID=PVPAM_020009700;ratt_ortholog=PVP01_0202200;Name=TRAG2
PVPAM_02	RATT	mRNA	230890	232476	.	+	.	ID=PVPAM_020009700.1;Parent=PVPAM_020009700
PVPAM_02	RATT	CDS	230890	231069	.	+	0	ID=PVPAM_020009700.1:CDS:1;Parent=PVPAM_020009700.1
PVPAM_02	RATT	CDS	231214	232476	.	+	0	ID=PVPAM_020009700.1:CDS:2;Parent=PVPAM_020009700.1
###
PVPAM_02	.	polypeptide	230890	232476	.	+	.	ID=PVPAM_020009700.1:pep;Derives_from=PVPAM_020009700.1;orthologous_to=PVP01_0202200.1;ortholog_cluster=ORTHOMCL2877;product=term%3Dtryptophan-rich protein%3Bevidence%3DIEA%3Bwith%3DGeneDB:PVP01_0202200.1
PVPAM_02	Pfam	protein_match	231169	231810	.	+	.	Parent=PVPAM_020009700.1:pep;Name=PF12319;signature_desc=Tryptophan-Threonine-rich plasmodium antigen C terminal
###
PVPAM_02	AUGUSTUS	gene	236352	239018	1	+	.	ID=PVPAM_020009800
PVPAM_02	AUGUSTUS	mRNA	236352	239018	1	+	.	ID=PVPAM_020009800.1;Parent=PVPAM_020009800
PVPAM_02	AUGUSTUS	CDS	236352	236399	1	+	0	ID=PVPAM_020009800.1:CDS:1;Parent=PVPAM_020009800.1
PVPAM_02	AUGUSTUS	CDS	236559	239018	1	+	0	ID=PVPAM_020009800.1:CDS:2;Parent=PVPAM_020009800.1
###
PVPAM_02	.	polypeptide	236352	239018	.	+	.	ID=PVPAM_020009800.1:pep;Derives_from=PVPAM_020009800.1;orthologous_to=PVP01_0202300.1;ortholog_cluster=ORTHOMCL3501;product=term%3DPlasmodium exported protein%2C unknown function%3Bevidence%3DIEA%3Bwith%3DGeneDB:PVP01_0202300.1
###
PVPAM_02	RATT	gene	240638	241648	.	-	.	ID=PVPAM_020009900;ratt_ortholog=PVP01_0202400
PVPAM_02	RATT	mRNA	240638	241648	.	-	.	ID=PVPAM_020009900.1;Parent=PVPAM_020009900
PVPAM_02	RATT	CDS	240638	241255	.	-	0	ID=PVPAM_020009900.1:CDS:1;Parent=PVPAM_020009900.1
PVPAM_02	RATT	CDS	241424	241648	.	-	0	ID=PVPAM_020009900.1:CDS:2;Parent=PVPAM_020009900.1
###
PVPAM_02	.	polypeptide	240638	241648	.	-	.	ID=PVPAM_020009900.1:pep;Derives_from=PVPAM_020009900.1;orthologous_to=PVP01_0202400.1;ortholog_cluster=ORTHOMCL5552;product=term%3DPlasmodium exported protein%2C unknown function%3Bevidence%3DIEA%3Bwith%3DGeneDB:PVP01_0202400.1
###
PVPAM_02	RATT	gene	246287	247218	.	+	.	ID=PVPAM_020010000;ratt_ortholog=PVP01_0202500
PVPAM_02	RATT	mRNA	246287	247218	.	+	.	ID=PVPAM_020010000.1;Parent=PVPAM_020010000
PVPAM_02	RATT	CDS	246287	246492	.	+	0	ID=PVPAM_020010000.1:CDS:1;Parent=PVPAM_020010000.1
PVPAM_02	RATT	CDS	246657	247218	.	+	1	ID=PVPAM_020010000.1:CDS:2;Parent=PVPAM_020010000.1
###
PVPAM_02	.	polypeptide	246287	247218	.	+	.	ID=PVPAM_020010000.1:pep;Derives_from=PVPAM_020010000.1;orthologous_to=PVP01_0202500.1;ortholog_cluster=ORTHOMCL505;product=term%3DPlasmodium exported protein%2C unknown function%3Bevidence%3DIEA%3Bwith%3DGeneDB:PVP01_0202500.1
PVPAM_02	Pfam	protein_match	246653	247006	.	+	.	Parent=PVPAM_020010000.1:pep;Name=PF09688;signature_desc=Protein of unknown function (Wx5_PLAF3D7)
###
PVPAM_02	RATT	gene	250958	251275	.	+	.	ID=PVPAM_020010100;ratt_ortholog=PVP01_0202550
PVPAM_02	RATT	mRNA	250958	251275	.	+	.	ID=PVPAM_020010100.1;Parent=PVPAM_020010100
PVPAM_02	RATT	CDS	250958	251275	.	+	0	ID=PVPAM_020010100.1:CDS:1;Parent=PVPAM_020010100.1
###
PVPAM_02	.	polypeptide	250958	251275	.	+	.	ID=PVPAM_020010100.1:pep;Derives_from=PVPAM_020010100.1;orthologous_to=PVP01_0202550.1;ortholog_cluster=ORTHOMCL2650;product=term%3Dconserved Plasmodium protein%2C unknown function%3Bevidence%3DIEA%3Bwith%3DGeneDB:PVP01_0202550.1
###
PVPAM_02	RATT	gene	254502	257906	.	+	.	ID=PVPAM_020010200;ratt_ortholog=PVP01_0202600
PVPAM_02	RATT	mRNA	254502	257906	.	+	.	ID=PVPAM_020010200.1;Parent=PVPAM_020010200
PVPAM_02	RATT	CDS	254502	254918	.	+	0	ID=PVPAM_020010200.1:CDS:1;Parent=PVPAM_020010200.1
PVPAM_02	RATT	CDS	255171	257906	.	+	0	ID=PVPAM_020010200.1:CDS:2;Parent=PVPAM_020010200.1
###
PVPAM_02	.	polypeptide	254502	257906	.	+	.	ID=PVPAM_020010200.1:pep;Derives_from=PVPAM_020010200.1;orthologous_to=PVP01_0202600.1;ortholog_cluster=ORTHOMCL5214;product=term%3DPlasmodium exported protein (PHIST)%2C unknown function%3Bevidence%3DIEA%3Bwith%3DGeneDB:PVP01_0202600.1
PVPAM_02	Pfam	protein_match	255870	256223	.	+	.	Parent=PVPAM_020010200.1:pep;Name=PF09687;signature_desc=Plasmodium RESA N-terminal
###
PVPAM_02	GenomeTools	gene	265762	265908	97.7	-	.	ID=PVPAM_020010300
PVPAM_02	INFERNAL	rRNA	265762	265908	97.7	-	.	ID=PVPAM_020010300:rRNA;Parent=PVPAM_020010300;gc=0.45;evalue=3e-25;score=97.7;model_name=5_8S_rRNA;model_acc=RF00002;model_range=1-154
###
PVPAM_02	GenomeTools	gene	266501	268565	1.42e+03	-	.	ID=PVPAM_020010400
PVPAM_02	INFERNAL	rRNA	266501	268565	1.42e+03	-	.	ID=PVPAM_020010400:rRNA;Parent=PVPAM_020010400;gc=0.38;evalue=0;score=1423.7;model_name=SSU_rRNA_eukarya;model_acc=RF01960;model_range=1-1806
###
PVPAM_02	RATT	gene	273956	279136	.	-	.	ID=PVPAM_020010500;ratt_ortholog=PVP01_0203000
PVPAM_02	RATT	mRNA	273956	279136	.	-	.	ID=PVPAM_020010500.1;Parent=PVPAM_020010500
PVPAM_02	RATT	CDS	273956	279136	.	-	0	ID=PVPAM_020010500.1:CDS:1;Parent=PVPAM_020010500.1
###
PVPAM_02	.	polypeptide	273956	279136	.	-	.	ID=PVPAM_020010500.1:pep;Derives_from=PVPAM_020010500.1;orthologous_to=PVPAM_140055300.1,PVP01_0203000.1,PVP01_1447300.1;ortholog_cluster=ORTHOMCL95;product=term%3Dmultidrug resistance-associated protein 2%2C putative%3Bevidence%3DIEA%3Bwith%3DGeneDB:PVP01_1447300.1%3Bis_preferred%3Dtrue,term%3Dmultidrug resistance-associated protein 1%2C putative%3Bevidence%3DIEA%3Bwith%3DGeneDB:PVP01_0203000.1%3Brank%3D1;Ontology_term=GO:0006810,GO:0005524,GO:0016021,GO:0016887,GO:0042626,GO:0055085
PVPAM_02	Pfam	protein_match	274214	274714	.	-	.	Parent=PVPAM_020010500.1:pep;Name=PF00005;signature_desc=ABC transporter;Ontology_term=GO:0005524,GO:0016887
PVPAM_02	Pfam	protein_match	275186	275908	.	-	.	Parent=PVPAM_020010500.1:pep;Name=PF00664;signature_desc=ABC transporter transmembrane region;Ontology_term=GO:0005524,GO:0042626,GO:0006810,GO:0055085,GO:0016021
PVPAM_02	Pfam	protein_match	276818	277198	.	-	.	Parent=PVPAM_020010500.1:pep;Name=PF00005;signature_desc=ABC transporter;Ontology_term=GO:0005524,GO:0016887
###
PVPAM_02	RATT	gene	287177	287665	.	-	.	ID=PVPAM_020010600;ratt_ortholog=PVP01_0203100;Name=PIMMS1
PVPAM_02	RATT	mRNA	287177	287665	.	-	.	ID=PVPAM_020010600.1;Parent=PVPAM_020010600
PVPAM_02	RATT	CDS	287177	287665	.	-	0	ID=PVPAM_020010600.1:CDS:1;Parent=PVPAM_020010600.1
###
PVPAM_02	.	polypeptide	287177	287665	.	-	.	ID=PVPAM_020010600.1:pep;Derives_from=PVPAM_020010600.1;orthologous_to=PVP01_0203100.1;ortholog_cluster=ORTHOMCL4010;product=term%3DPIMMS1 protein%2C putative%3Bevidence%3DIEA%3Bwith%3DGeneDB:PVP01_0203100.1
###
PVPAM_02	RATT	gene	289403	291887	.	+	.	ID=PVPAM_020010700;ratt_ortholog=PVP01_0203200;Name=TatD
PVPAM_02	RATT	mRNA	289403	291887	.	+	.	ID=PVPAM_020010700.1;Parent=PVPAM_020010700
PVPAM_02	RATT	CDS	289403	289686	.	+	0	ID=PVPAM_020010700.1:CDS:1;Parent=PVPAM_020010700.1
PVPAM_02	RATT	CDS	289860	289960	.	+	1	ID=PVPAM_020010700.1:CDS:2;Parent=PVPAM_020010700.1
PVPAM_02	RATT	CDS	290049	290919	.	+	2	ID=PVPAM_020010700.1:CDS:3;Parent=PVPAM_020010700.1
PVPAM_02	RATT	CDS	291420	291485	.	+	1	ID=PVPAM_020010700.1:CDS:4;Parent=PVPAM_020010700.1
PVPAM_02	RATT	CDS	291845	291887	.	+	1	ID=PVPAM_020010700.1:CDS:5;Parent=PVPAM_020010700.1
###
PVPAM_02	.	polypeptide	289403	291887	.	+	.	ID=PVPAM_020010700.1:pep;Derives_from=PVPAM_020010700.1;orthologous_to=PVP01_0203200.1;ortholog_cluster=ORTHOMCL3849;product=term%3DTatD-like deoxyribonuclease%2C putative%3Bevidence%3DIEA%3Bwith%3DGeneDB:PVP01_0203200.1;Ontology_term=GO:0016888
PVPAM_02	Pfam	protein_match	289607	290752	.	+	.	Parent=PVPAM_020010700.1:pep;Name=PF01026;signature_desc=TatD related DNase;Ontology_term=GO:0016888
###
PVPAM_02	RATT	gene	292043	292702	.	+	.	ID=PVPAM_020010800;ratt_ortholog=PVP01_0203300
PVPAM_02	RATT	mRNA	292043	292702	.	+	.	ID=PVPAM_020010800.1;Parent=PVPAM_020010800
PVPAM_02	RATT	CDS	292043	292099	.	+	0	ID=PVPAM_020010800.1:CDS:1;Parent=PVPAM_020010800.1
PVPAM_02	RATT	CDS	292297	292428	.	+	0	ID=PVPAM_020010800.1:CDS:2;Parent=PVPAM_020010800.1
PVPAM_02	RATT	CDS	292646	292702	.	+	0	ID=PVPAM_020010800.1:CDS:3;Parent=PVPAM_020010800.1
###
PVPAM_02	.	polypeptide	292043	292702	.	+	.	ID=PVPAM_020010800.1:pep;Derives_from=PVPAM_020010800.1;orthologous_to=PVP01_0203300.1;ortholog_cluster=ORTHOMCL5431;product=term%3Dmitochondrial distribution and morphology protein%2C putative%3Bevidence%3DIEA%3Bwith%3DGeneDB:PVP01_0203300.1
PVPAM_02	Pfam	protein_match	292100	292261	.	+	.	Parent=PVPAM_020010800.1:pep;Name=PF05254;signature_desc=Uncharacterised protein family (UPF0203)
###
PVPAM_02	RATT	gene	294091	297388	.	-	.	ID=PVPAM_020010900;ratt_ortholog=PVP01_0203400
PVPAM_02	RATT	mRNA	294091	297388	.	-	.	ID=PVPAM_020010900.1;Parent=PVPAM_020010900
PVPAM_02	RATT	CDS	294091	294464	.	-	2	ID=PVPAM_020010900.1:CDS:1;Parent=PVPAM_020010900.1
PVPAM_02	RATT	CDS	294774	294939	.	-	0	ID=PVPAM_020010900.1:CDS:2;Parent=PVPAM_020010900.1
PVPAM_02	RATT	CDS	295072	295135	.	-	1	ID=PVPAM_020010900.1:CDS:3;Parent=PVPAM_020010900.1
PVPAM_02	RATT	CDS	295267	295397	.	-	0	ID=PVPAM_020010900.1:CDS:4;Parent=PVPAM_020010900.1
PVPAM_02	RATT	CDS	295568	295651	.	-	0	ID=PVPAM_020010900.1:CDS:5;Parent=PVPAM_020010900.1
PVPAM_02	RATT	CDS	295855	295942	.	-	1	ID=PVPAM_020010900.1:CDS:6;Parent=PVPAM_020010900.1
PVPAM_02	RATT	CDS	296037	296161	.	-	0	ID=PVPAM_020010900.1:CDS:7;Parent=PVPAM_020010900.1
PVPAM_02	RATT	CDS	296381	297388	.	-	0	ID=PVPAM_020010900.1:CDS:8;Parent=PVPAM_020010900.1
###
PVPAM_02	.	polypeptide	294091	297388	.	-	.	ID=PVPAM_020010900.1:pep;Derives_from=PVPAM_020010900.1;orthologous_to=PVP01_0203400.1;ortholog_cluster=ORTHOMCL2840;product=term%3Deukaryotic translation initiation factor 4E%2C putative%3Bevidence%3DIEA%3Bwith%3DGeneDB:PVP01_0203400.1;Ontology_term=GO:0003723,GO:0005737,GO:0006413,GO:0003743
PVPAM_02	Pfam	protein_match	295910	296368	.	-	.	Parent=PVPAM_020010900.1:pep;Name=PF01652;signature_desc=Eukaryotic initiation factor 4E;Ontology_term=GO:0003723,GO:0003743,GO:0006413,GO:0005737
###
PVPAM_02	RATT	gene	300098	300448	.	+	.	ID=PVPAM_020011000;ratt_ortholog=PVP01_0203500
PVPAM_02	RATT	mRNA	300098	300448	.	+	.	ID=PVPAM_020011000.1;Parent=PVPAM_020011000
PVPAM_02	RATT	CDS	300098	300448	.	+	0	ID=PVPAM_020011000.1:CDS:1;Parent=PVPAM_020011000.1
###
PVPAM_02	.	polypeptide	300098	300448	.	+	.	ID=PVPAM_020011000.1:pep;Derives_from=PVPAM_020011000.1;orthologous_to=PVP01_0203500.1;ortholog_cluster=ORTHOMCL4055;product=term%3Dconserved protein%2C unknown function%3Bevidence%3DIEA%3Bwith%3DGeneDB:PVP01_0203500.1
###
PVPAM_02	RATT	gene	300494	301294	.	+	.	ID=PVPAM_020011100;ratt_ortholog=PVP01_0203600
PVPAM_02	RATT	mRNA	300494	301294	.	+	.	ID=PVPAM_020011100.1;Parent=PVPAM_020011100
PVPAM_02	RATT	CDS	300494	301294	.	+	0	ID=PVPAM_020011100.1:CDS:1;Parent=PVPAM_020011100.1
###
PVPAM_02	.	polypeptide	300494	301294	.	+	.	ID=PVPAM_020011100.1:pep;Derives_from=PVPAM_020011100.1;orthologous_to=PVP01_0203600.1;ortholog_cluster=ORTHOMCL1881;product=term%3Dconserved Plasmodium protein%2C unknown function%3Bevidence%3DIEA%3Bwith%3DGeneDB:PVP01_0203600.1
###
PVPAM_02	AUGUSTUS	gene	302243	303942	1	+	.	ID=PVPAM_020011200
PVPAM_02	AUGUSTUS	mRNA	302243	303942	1	+	.	ID=PVPAM_020011200.1;Parent=PVPAM_020011200
PVPAM_02	AUGUSTUS	CDS	302243	302560	1	+	0	ID=PVPAM_020011200.1:CDS:1;Parent=PVPAM_020011200.1
PVPAM_02	AUGUSTUS	CDS	302750	302837	1	+	0	ID=PVPAM_020011200.1:CDS:2;Parent=PVPAM_020011200.1
PVPAM_02	AUGUSTUS	CDS	302962	303051	1	+	2	ID=PVPAM_020011200.1:CDS:3;Parent=PVPAM_020011200.1
PVPAM_02	AUGUSTUS	CDS	303188	303640	1	+	2	ID=PVPAM_020011200.1:CDS:4;Parent=PVPAM_020011200.1
PVPAM_02	AUGUSTUS	CDS	303770	303942	1	+	2	ID=PVPAM_020011200.1:CDS:5;Parent=PVPAM_020011200.1
###
PVPAM_02	.	polypeptide	302243	303942	.	+	.	ID=PVPAM_020011200.1:pep;Derives_from=PVPAM_020011200.1;orthologous_to=PVP01_0203700.1;ortholog_cluster=ORTHOMCL4248;product=term%3DUMP-CMP kinase%2C putative%3Bevidence%3DIEA%3Bwith%3DGeneDB:PVP01_0203700.1
PVPAM_02	Pfam	protein_match	302567	302803	.	+	.	Parent=PVPAM_020011200.1:pep;Name=PF00406;signature_desc=Adenylate kinase
PVPAM_02	Pfam	protein_match	302570	302884	.	+	.	Parent=PVPAM_020011200.1:pep;Name=PF13207;signature_desc=AAA domain
PVPAM_02	Pfam	protein_match	302924	303220	.	+	.	Parent=PVPAM_020011200.1:pep;Name=PF13207;signature_desc=AAA domain
PVPAM_02	Pfam	protein_match	302984	303280	.	+	.	Parent=PVPAM_020011200.1:pep;Name=PF00406;signature_desc=Adenylate kinase
###
PVPAM_02	AUGUSTUS	gene	305503	307707	1	-	.	ID=PVPAM_020011300;Name=GEXP19
PVPAM_02	AUGUSTUS	mRNA	305503	307707	1	-	.	ID=PVPAM_020011300.1;Parent=PVPAM_020011300
PVPAM_02	AUGUSTUS	CDS	305503	307707	1	-	0	ID=PVPAM_020011300.1:CDS:1;Parent=PVPAM_020011300.1
###
PVPAM_02	.	polypeptide	305503	307707	.	-	.	ID=PVPAM_020011300.1:pep;Derives_from=PVPAM_020011300.1;orthologous_to=PVP01_0203800.1;ortholog_cluster=ORTHOMCL771;product=term%3Dconserved Plasmodium protein%2C unknown function%3Bevidence%3DIEA%3Bwith%3DGeneDB:PVP01_0203800.1
PVPAM_02	Pfam	protein_match	306715	306825	.	-	.	Parent=PVPAM_020011300.1:pep;Name=PF01469;signature_desc=Pentapeptide repeats (8 copies)
###
PVPAM_02	AUGUSTUS	gene	309794	313129	1	+	.	ID=PVPAM_020011400
PVPAM_02	AUGUSTUS	mRNA	309794	313129	1	+	.	ID=PVPAM_020011400.1;Parent=PVPAM_020011400
PVPAM_02	AUGUSTUS	CDS	309794	313129	1	+	0	ID=PVPAM_020011400.1:CDS:1;Parent=PVPAM_020011400.1
###
PVPAM_02	.	polypeptide	309794	313129	.	+	.	ID=PVPAM_020011400.1:pep;Derives_from=PVPAM_020011400.1;orthologous_to=PVP01_0203900.1;ortholog_cluster=ORTHOMCL3505;product=term%3DP-loop containing nucleoside triphosphate hydrolase%2C putative%3Bevidence%3DIEA%3Bwith%3DGeneDB:PVP01_0203900.1;Ontology_term=GO:0005524
PVPAM_02	Pfam	protein_match	310769	311104	.	+	.	Parent=PVPAM_020011400.1:pep;Name=PF00004;signature_desc=ATPase family associated with various cellular activities (AAA);Ontology_term=GO:0005524
###
PVPAM_02	AUGUSTUS	gene	313751	314497	1	+	.	ID=PVPAM_020011500
PVPAM_02	AUGUSTUS	mRNA	313751	314497	1	+	.	ID=PVPAM_020011500.1;Parent=PVPAM_020011500
PVPAM_02	AUGUSTUS	CDS	313751	313912	1	+	0	ID=PVPAM_020011500.1:CDS:1;Parent=PVPAM_020011500.1
PVPAM_02	AUGUSTUS	CDS	314076	314179	1	+	0	ID=PVPAM_020011500.1:CDS:2;Parent=PVPAM_020011500.1
PVPAM_02	AUGUSTUS	CDS	314419	314497	1	+	1	ID=PVPAM_020011500.1:CDS:3;Parent=PVPAM_020011500.1
###
PVPAM_02	.	polypeptide	313751	314497	.	+	.	ID=PVPAM_020011500.1:pep;Derives_from=PVPAM_020011500.1;orthologous_to=PVP01_0204000.1;ortholog_cluster=ORTHOMCL4448;product=term%3Dconserved protein%2C unknown function%3Bevidence%3DIEA%3Bwith%3DGeneDB:PVP01_0204000.1
###
PVPAM_02	AUGUSTUS	gene	316567	321596	1	+	.	ID=PVPAM_020011600
PVPAM_02	AUGUSTUS	mRNA	316567	321596	1	+	.	ID=PVPAM_020011600.1;Parent=PVPAM_020011600
PVPAM_02	AUGUSTUS	CDS	316567	320538	1	+	0	ID=PVPAM_020011600.1:CDS:1;Parent=PVPAM_020011600.1
PVPAM_02	AUGUSTUS	CDS	320710	320772	1	+	0	ID=PVPAM_020011600.1:CDS:2;Parent=PVPAM_020011600.1
PVPAM_02	AUGUSTUS	CDS	320929	321051	1	+	0	ID=PVPAM_020011600.1:CDS:3;Parent=PVPAM_020011600.1
PVPAM_02	AUGUSTUS	CDS	321212	321367	1	+	0	ID=PVPAM_020011600.1:CDS:4;Parent=PVPAM_020011600.1
PVPAM_02	AUGUSTUS	CDS	321489	321596	1	+	0	ID=PVPAM_020011600.1:CDS:5;Parent=PVPAM_020011600.1
###
PVPAM_02	.	polypeptide	316567	321596	.	+	.	ID=PVPAM_020011600.1:pep;Derives_from=PVPAM_020011600.1;orthologous_to=PVP01_0204100.1;ortholog_cluster=ORTHOMCL5742;product=term%3Dkinesin-8B%2C putative%3Bevidence%3DIEA%3Bwith%3DGeneDB:PVP01_0204100.1;Ontology_term=GO:0007018,GO:0008017,GO:0003777,GO:0005524
PVPAM_02	Pfam	protein_match	318910	319359	.	+	.	Parent=PVPAM_020011600.1:pep;Name=PF16796;signature_desc=Microtubule binding
PVPAM_02	Pfam	protein_match	318928	319923	.	+	.	Parent=PVPAM_020011600.1:pep;Name=PF00225;signature_desc=Kinesin motor domain;Ontology_term=GO:0003777,GO:0005524,GO:0008017,GO:0007018
###
PVPAM_02	AUGUSTUS	gene	322428	323009	1	+	.	ID=PVPAM_020011700;Name=AKLP1
PVPAM_02	AUGUSTUS	mRNA	322428	323009	1	+	.	ID=PVPAM_020011700.1;Parent=PVPAM_020011700
PVPAM_02	AUGUSTUS	CDS	322428	323009	1	+	0	ID=PVPAM_020011700.1:CDS:1;Parent=PVPAM_020011700.1
###
PVPAM_02	.	polypeptide	322428	323009	.	+	.	ID=PVPAM_020011700.1:pep;Derives_from=PVPAM_020011700.1;orthologous_to=PVP01_0204200.1;ortholog_cluster=ORTHOMCL3818;product=term%3Dadenylate kinase-like protein 1%2C putative%3Bevidence%3DIEA%3Bwith%3DGeneDB:PVP01_0204200.1
PVPAM_02	Pfam	protein_match	322446	322850	.	+	.	Parent=PVPAM_020011700.1:pep;Name=PF13238;signature_desc=AAA domain
PVPAM_02	Pfam	protein_match	322455	322814	.	+	.	Parent=PVPAM_020011700.1:pep;Name=PF13207;signature_desc=AAA domain
###
PVPAM_02	RATT	gene	323707	325300	.	-	.	ID=PVPAM_020011800;ratt_ortholog=PVP01_0204300
PVPAM_02	RATT	mRNA	323707	325300	.	-	.	ID=PVPAM_020011800.1;Parent=PVPAM_020011800
PVPAM_02	RATT	CDS	323707	324282	.	-	0	ID=PVPAM_020011800.1:CDS:1;Parent=PVPAM_020011800.1
PVPAM_02	RATT	CDS	324609	325063	.	-	2	ID=PVPAM_020011800.1:CDS:2;Parent=PVPAM_020011800.1
PVPAM_02	RATT	CDS	325231	325300	.	-	0	ID=PVPAM_020011800.1:CDS:3;Parent=PVPAM_020011800.1
###
PVPAM_02	.	polypeptide	323707	325300	.	-	.	ID=PVPAM_020011800.1:pep;Derives_from=PVPAM_020011800.1;orthologous_to=PVP01_0204300.1;ortholog_cluster=ORTHOMCL4823;product=term%3Dtranscription initiation factor TFIIB%2C putative%3Bevidence%3DIEA%3Bwith%3DGeneDB:PVP01_0204300.1;Ontology_term=GO:0017025
PVPAM_02	Pfam	protein_match	324614	324883	.	-	.	Parent=PVPAM_020011800.1:pep;Name=PF00382;signature_desc=Transcription factor TFIIB repeat;Ontology_term=GO:0017025
PVPAM_02	Pfam	protein_match	325037	325162	.	-	.	Parent=PVPAM_020011800.1:pep;Name=PF08271;signature_desc=TFIIB zinc-binding
###
PVPAM_02	RATT	gene	329433	330776	.	+	.	ID=PVPAM_020011900;ratt_ortholog=PVP01_0204400;Name=CAF1C
PVPAM_02	RATT	mRNA	329433	330776	.	+	.	ID=PVPAM_020011900.1;Parent=PVPAM_020011900
PVPAM_02	RATT	CDS	329433	330776	.	+	0	ID=PVPAM_020011900.1:CDS:1;Parent=PVPAM_020011900.1
###
PVPAM_02	.	polypeptide	329433	330776	.	+	.	ID=PVPAM_020011900.1:pep;Derives_from=PVPAM_020011900.1;orthologous_to=PVP01_0204400.1;ortholog_cluster=ORTHOMCL4074;product=term%3Dchromatin assembly factor 1 subunit C%2C putative%3Bevidence%3DIEA%3Bwith%3DGeneDB:PVP01_0204400.1;Ontology_term=GO:0005515
PVPAM_02	Pfam	protein_match	329574	329774	.	+	.	Parent=PVPAM_020011900.1:pep;Name=PF12265;signature_desc=Histone-binding protein RBBP4 or subunit C of CAF1 complex
PVPAM_02	Pfam	protein_match	330312	330401	.	+	.	Parent=PVPAM_020011900.1:pep;Name=PF00400;signature_desc=WD domain%2C G-beta repeat;Ontology_term=GO:0005515
PVPAM_02	Pfam	protein_match	330600	330707	.	+	.	Parent=PVPAM_020011900.1:pep;Name=PF00400;signature_desc=WD domain%2C G-beta repeat;Ontology_term=GO:0005515
###
PVPAM_02	RATT	gene	331549	337141	.	-	.	ID=PVPAM_020012000;ratt_ortholog=PVP01_0204500;Name=PIP5K
PVPAM_02	RATT	mRNA	331549	337141	.	-	.	ID=PVPAM_020012000.1;Parent=PVPAM_020012000
PVPAM_02	RATT	CDS	331549	331586	.	-	2	ID=PVPAM_020012000.1:CDS:1;Parent=PVPAM_020012000.1
PVPAM_02	RATT	CDS	331707	331756	.	-	1	ID=PVPAM_020012000.1:CDS:2;Parent=PVPAM_020012000.1
PVPAM_02	RATT	CDS	331947	331985	.	-	1	ID=PVPAM_020012000.1:CDS:3;Parent=PVPAM_020012000.1
PVPAM_02	RATT	CDS	332129	332208	.	-	0	ID=PVPAM_020012000.1:CDS:4;Parent=PVPAM_020012000.1
PVPAM_02	RATT	CDS	332418	332815	.	-	2	ID=PVPAM_020012000.1:CDS:5;Parent=PVPAM_020012000.1
PVPAM_02	RATT	CDS	333069	333201	.	-	0	ID=PVPAM_020012000.1:CDS:6;Parent=PVPAM_020012000.1
PVPAM_02	RATT	CDS	333350	337141	.	-	0	ID=PVPAM_020012000.1:CDS:7;Parent=PVPAM_020012000.1
###
PVPAM_02	.	polypeptide	331549	337141	.	-	.	ID=PVPAM_020012000.1:pep;Derives_from=PVPAM_020012000.1;orthologous_to=PVP01_0204500.1;ortholog_cluster=ORTHOMCL2404;product=term%3Dphosphatidylinositol-4-phosphate 5-kinase%2C putative%3Bevidence%3DIEA%3Bwith%3DGeneDB:PVP01_0204500.1;Ontology_term=GO:0046488,GO:0016307
PVPAM_02	Pfam	protein_match	332624	333439	.	-	.	Parent=PVPAM_020012000.1:pep;Name=PF01504;signature_desc=Phosphatidylinositol-4-phosphate 5-Kinase;Ontology_term=GO:0016307,GO:0046488
PVPAM_02	Pfam	protein_match	336875	336979	.	-	.	Parent=PVPAM_020012000.1:pep;Name=PF13833;signature_desc=EF-hand domain pair
###
PVPAM_02	RATT	gene	338947	343782	.	-	.	ID=PVPAM_020012100;ratt_ortholog=PVP01_0204600;Name=BDP3
PVPAM_02	RATT	mRNA	338947	343782	.	-	.	ID=PVPAM_020012100.1;Parent=PVPAM_020012100
PVPAM_02	RATT	CDS	338947	339030	.	-	0	ID=PVPAM_020012100.1:CDS:1;Parent=PVPAM_020012100.1
PVPAM_02	RATT	CDS	339190	343782	.	-	0	ID=PVPAM_020012100.1:CDS:2;Parent=PVPAM_020012100.1
###
PVPAM_02	.	polypeptide	338947	343782	.	-	.	ID=PVPAM_020012100.1:pep;Derives_from=PVPAM_020012100.1;orthologous_to=PVP01_0204600.1;ortholog_cluster=ORTHOMCL677;product=term%3Dbromodomain protein 3%2C putative%3Bevidence%3DIEA%3Bwith%3DGeneDB:PVP01_0204600.1;Ontology_term=GO:0005515
PVPAM_02	Pfam	protein_match	341050	341259	.	-	.	Parent=PVPAM_020012100.1:pep;Name=PF00439;signature_desc=Bromodomain;Ontology_term=GO:0005515
###
PVPAM_02	RATT	gene	344971	346266	.	+	.	ID=PVPAM_020012200;ratt_ortholog=PVP01_0204700;Name=RPB9
PVPAM_02	RATT	mRNA	344971	346266	.	+	.	ID=PVPAM_020012200.1;Parent=PVPAM_020012200
PVPAM_02	RATT	CDS	344971	345137	.	+	0	ID=PVPAM_020012200.1:CDS:1;Parent=PVPAM_020012200.1
PVPAM_02	RATT	CDS	345675	346266	.	+	1	ID=PVPAM_020012200.1:CDS:2;Parent=PVPAM_020012200.1
###
PVPAM_02	.	polypeptide	344971	346266	.	+	.	ID=PVPAM_020012200.1:pep;Derives_from=PVPAM_020012200.1;orthologous_to=PVP01_0204700.1;ortholog_cluster=ORTHOMCL4660;product=term%3DDNA-directed RNA polymerase II subunit RPB9%2C putative%3Bevidence%3DIEA%3Bwith%3DGeneDB:PVP01_0204700.1;Ontology_term=GO:0008270,GO:0006351,GO:0003899,GO:0003676,GO:0003677
PVPAM_02	Pfam	protein_match	344983	345072	.	+	.	Parent=PVPAM_020012200.1:pep;Name=PF02150;signature_desc=RNA polymerases M/15 Kd subunit;Ontology_term=GO:0003677,GO:0003899,GO:0006351
PVPAM_02	Pfam	protein_match	345205	345306	.	+	.	Parent=PVPAM_020012200.1:pep;Name=PF01096;signature_desc=Transcription factor S-II (TFIIS);Ontology_term=GO:0003676,GO:0008270,GO:0006351
###
PVPAM_02	RATT	gene	346886	347302	.	-	.	ID=PVPAM_020012300;ratt_ortholog=PVP01_0204800;Name=ERV1
PVPAM_02	RATT	mRNA	346886	347302	.	-	.	ID=PVPAM_020012300.1;Parent=PVPAM_020012300
PVPAM_02	RATT	CDS	346886	347302	.	-	0	ID=PVPAM_020012300.1:CDS:1;Parent=PVPAM_020012300.1
###
PVPAM_02	.	polypeptide	346886	347302	.	-	.	ID=PVPAM_020012300.1:pep;Derives_from=PVPAM_020012300.1;orthologous_to=PVP01_0204800.1;ortholog_cluster=ORTHOMCL3529;product=term%3DFAD-linked sulfhydryl oxidase ERV1%2C putative%3Bevidence%3DIEA%3Bwith%3DGeneDB:PVP01_0204800.1;Ontology_term=GO:0016972,GO:0055114
PVPAM_02	Pfam	protein_match	346904	347185	.	-	.	Parent=PVPAM_020012300.1:pep;Name=PF04777;signature_desc=Erv1 / Alr family;Ontology_term=GO:0016972,GO:0055114
###
PVPAM_02	RATT	gene	347732	350044	.	+	.	ID=PVPAM_020012400;ratt_ortholog=PVP01_0204900;Name=SELB
PVPAM_02	RATT	mRNA	347732	350044	.	+	.	ID=PVPAM_020012400.1;Parent=PVPAM_020012400
PVPAM_02	RATT	CDS	347732	350044	.	+	0	ID=PVPAM_020012400.1:CDS:1;Parent=PVPAM_020012400.1
###
PVPAM_02	.	polypeptide	347732	350044	.	+	.	ID=PVPAM_020012400.1:pep;Derives_from=PVPAM_020012400.1;orthologous_to=PVP01_0204900.1;ortholog_cluster=ORTHOMCL2980;product=term%3Dselenocysteine-specific elongation factor%2C putative%3Bevidence%3DIEA%3Bwith%3DGeneDB:PVP01_0204900.1;Ontology_term=GO:0003924,GO:0005525
PVPAM_02	Pfam	protein_match	347741	348403	.	+	.	Parent=PVPAM_020012400.1:pep;Name=PF00009;signature_desc=Elongation factor Tu GTP binding domain;Ontology_term=GO:0003924,GO:0005525
PVPAM_02	Pfam	protein_match	347744	348271	.	+	.	Parent=PVPAM_020012400.1:pep;Name=PF01926;signature_desc=50S ribosome-binding GTPase;Ontology_term=GO:0005525
###
PVPAM_02	RATT	gene	350150	350854	.	-	.	ID=PVPAM_020012500;ratt_ortholog=PVP01_0205000
PVPAM_02	RATT	mRNA	350150	350854	.	-	.	ID=PVPAM_020012500.1;Parent=PVPAM_020012500
PVPAM_02	RATT	CDS	350150	350854	.	-	0	ID=PVPAM_020012500.1:CDS:1;Parent=PVPAM_020012500.1
###
PVPAM_02	.	polypeptide	350150	350854	.	-	.	ID=PVPAM_020012500.1:pep;Derives_from=PVPAM_020012500.1;orthologous_to=PVP01_0205000.1;ortholog_cluster=ORTHOMCL3409;product=term%3Dconserved Plasmodium protein%2C unknown function%3Bevidence%3DIEA%3Bwith%3DGeneDB:PVP01_0205000.1
###
PVPAM_02	RATT	gene	351378	352697	.	-	.	ID=PVPAM_020012600;ratt_ortholog=PVP01_0205100
PVPAM_02	RATT	mRNA	351378	352697	.	-	.	ID=PVPAM_020012600.1;Parent=PVPAM_020012600
PVPAM_02	RATT	CDS	351378	351444	.	-	1	ID=PVPAM_020012600.1:CDS:1;Parent=PVPAM_020012600.1
PVPAM_02	RATT	CDS	351623	351758	.	-	2	ID=PVPAM_020012600.1:CDS:2;Parent=PVPAM_020012600.1
PVPAM_02	RATT	CDS	351896	351923	.	-	0	ID=PVPAM_020012600.1:CDS:3;Parent=PVPAM_020012600.1
PVPAM_02	RATT	CDS	352082	352164	.	-	2	ID=PVPAM_020012600.1:CDS:4;Parent=PVPAM_020012600.1
PVPAM_02	RATT	CDS	352296	352467	.	-	0	ID=PVPAM_020012600.1:CDS:5;Parent=PVPAM_020012600.1
PVPAM_02	RATT	CDS	352683	352697	.	-	0	ID=PVPAM_020012600.1:CDS:6;Parent=PVPAM_020012600.1
###
PVPAM_02	.	polypeptide	351378	352697	.	-	.	ID=PVPAM_020012600.1:pep;Derives_from=PVPAM_020012600.1;orthologous_to=PVP01_0205100.1;ortholog_cluster=ORTHOMCL4059;product=term%3Drespiratory chain complex 2 associated protein 3%2C putative%3Bevidence%3DIEA%3Bwith%3DGeneDB:PVP01_0205100.1
###
PVPAM_02	RATT	gene	352891	356497	.	-	.	ID=PVPAM_020012700;ratt_ortholog=PVP01_0205200
PVPAM_02	RATT	mRNA	352891	356497	.	-	.	ID=PVPAM_020012700.1;Parent=PVPAM_020012700
PVPAM_02	RATT	CDS	352891	352965	.	-	0	ID=PVPAM_020012700.1:CDS:1;Parent=PVPAM_020012700.1
PVPAM_02	RATT	CDS	353114	353176	.	-	0	ID=PVPAM_020012700.1:CDS:2;Parent=PVPAM_020012700.1
PVPAM_02	RATT	CDS	353395	353456	.	-	2	ID=PVPAM_020012700.1:CDS:3;Parent=PVPAM_020012700.1
PVPAM_02	RATT	CDS	353658	353724	.	-	0	ID=PVPAM_020012700.1:CDS:4;Parent=PVPAM_020012700.1
PVPAM_02	RATT	CDS	353855	353999	.	-	1	ID=PVPAM_020012700.1:CDS:5;Parent=PVPAM_020012700.1
PVPAM_02	RATT	CDS	354138	354197	.	-	1	ID=PVPAM_020012700.1:CDS:6;Parent=PVPAM_020012700.1
PVPAM_02	RATT	CDS	354313	354434	.	-	0	ID=PVPAM_020012700.1:CDS:7;Parent=PVPAM_020012700.1
PVPAM_02	RATT	CDS	354585	354787	.	-	2	ID=PVPAM_020012700.1:CDS:8;Parent=PVPAM_020012700.1
PVPAM_02	RATT	CDS	354955	355108	.	-	0	ID=PVPAM_020012700.1:CDS:9;Parent=PVPAM_020012700.1
PVPAM_02	RATT	CDS	355252	355390	.	-	1	ID=PVPAM_020012700.1:CDS:10;Parent=PVPAM_020012700.1
PVPAM_02	RATT	CDS	355550	355655	.	-	2	ID=PVPAM_020012700.1:CDS:11;Parent=PVPAM_020012700.1
PVPAM_02	RATT	CDS	355788	355913	.	-	2	ID=PVPAM_020012700.1:CDS:12;Parent=PVPAM_020012700.1
PVPAM_02	RATT	CDS	356044	356497	.	-	0	ID=PVPAM_020012700.1:CDS:13;Parent=PVPAM_020012700.1
###
PVPAM_02	.	polypeptide	352891	356497	.	-	.	ID=PVPAM_020012700.1:pep;Derives_from=PVPAM_020012700.1;orthologous_to=PVP01_0205200.1;ortholog_cluster=ORTHOMCL503;product=term%3Dphosphatidate cytidylyltransferase%2C putative%3Bevidence%3DIEA%3Bwith%3DGeneDB:PVP01_0205200.1
###
PVPAM_02	RATT	gene	357262	358971	.	-	.	ID=PVPAM_020012800;ratt_ortholog=PVP01_0205300
PVPAM_02	RATT	mRNA	357262	358971	.	-	.	ID=PVPAM_020012800.1;Parent=PVPAM_020012800
PVPAM_02	RATT	CDS	357262	358971	.	-	0	ID=PVPAM_020012800.1:CDS:1;Parent=PVPAM_020012800.1
###
PVPAM_02	.	polypeptide	357262	358971	.	-	.	ID=PVPAM_020012800.1:pep;Derives_from=PVPAM_020012800.1;orthologous_to=PVP01_0205300.1;ortholog_cluster=ORTHOMCL1845;product=term%3Dphenylalanine--tRNA ligase alpha subunit%2C putative%3Bevidence%3DIEA%3Bwith%3DGeneDB:PVP01_0205300.1;Ontology_term=GO:0004812,GO:0000049,GO:0005524,GO:0043039,GO:0005737
PVPAM_02	Pfam	protein_match	357283	358110	.	-	.	Parent=PVPAM_020012800.1:pep;Name=PF01409;signature_desc=tRNA synthetases class II core domain (F);Ontology_term=GO:0000049,GO:0004812,GO:0005524,GO:0043039,GO:0005737
###
PVPAM_02	RATT	gene	359968	360723	.	+	.	ID=PVPAM_020012900;ratt_ortholog=PVP01_0205400;Name=RRP36
PVPAM_02	RATT	mRNA	359968	360723	.	+	.	ID=PVPAM_020012900.1;Parent=PVPAM_020012900
PVPAM_02	RATT	CDS	359968	360145	.	+	0	ID=PVPAM_020012900.1:CDS:1;Parent=PVPAM_020012900.1
PVPAM_02	RATT	CDS	360311	360723	.	+	2	ID=PVPAM_020012900.1:CDS:2;Parent=PVPAM_020012900.1
###
PVPAM_02	.	polypeptide	359968	360723	.	+	.	ID=PVPAM_020012900.1:pep;Derives_from=PVPAM_020012900.1;orthologous_to=PVP01_0205400.1;ortholog_cluster=ORTHOMCL2473;product=term%3DrRNA biogenesis protein RRP36%2C putative%3Bevidence%3DIEA%3Bwith%3DGeneDB:PVP01_0205400.1
PVPAM_02	Pfam	protein_match	360037	360510	.	+	.	Parent=PVPAM_020012900.1:pep;Name=PF06102;signature_desc=rRNA biogenesis protein RRP36
###
PVPAM_02	RATT	gene	361168	361869	.	+	.	ID=PVPAM_020013000;ratt_ortholog=PVP01_0205500;Name=CoSP
PVPAM_02	RATT	mRNA	361168	361869	.	+	.	ID=PVPAM_020013000.1;Parent=PVPAM_020013000
PVPAM_02	RATT	CDS	361168	361312	.	+	0	ID=PVPAM_020013000.1:CDS:1;Parent=PVPAM_020013000.1
PVPAM_02	RATT	CDS	361479	361532	.	+	2	ID=PVPAM_020013000.1:CDS:2;Parent=PVPAM_020013000.1
PVPAM_02	RATT	CDS	361634	361869	.	+	2	ID=PVPAM_020013000.1:CDS:3;Parent=PVPAM_020013000.1
###
PVPAM_02	.	polypeptide	361168	361869	.	+	.	ID=PVPAM_020013000.1:pep;Derives_from=PVPAM_020013000.1;orthologous_to=PVP01_0205500.1;ortholog_cluster=ORTHOMCL715;product=term%3Dcold-shock protein%2C putative%3Bevidence%3DIEA%3Bwith%3DGeneDB:PVP01_0205500.1;Ontology_term=GO:0006355,GO:0003677
PVPAM_02	Pfam	protein_match	361261	361392	.	+	.	Parent=PVPAM_020013000.1:pep;Name=PF00313;signature_desc='Cold-shock' DNA-binding domain;Ontology_term=GO:0003677,GO:0006355
###
PVPAM_02	AUGUSTUS	gene	362416	363050	0.52	-	.	ID=PVPAM_020013100
PVPAM_02	AUGUSTUS	mRNA	362416	363050	0.52	-	.	ID=PVPAM_020013100.1;Parent=PVPAM_020013100
PVPAM_02	AUGUSTUS	CDS	362416	362478	0.53	-	0	ID=PVPAM_020013100.1:CDS:1;Parent=PVPAM_020013100.1
PVPAM_02	AUGUSTUS	CDS	362673	363050	0.68	-	0	ID=PVPAM_020013100.1:CDS:2;Parent=PVPAM_020013100.1
###
PVPAM_02	.	polypeptide	362416	363050	.	-	.	ID=PVPAM_020013100.1:pep;Derives_from=PVPAM_020013100.1;product=term%3Dhypothetical protein
###
PVPAM_02	RATT	gene	363165	363766	.	+	.	ID=PVPAM_020013200;ratt_ortholog=PVP01_0205600
PVPAM_02	RATT	mRNA	363165	363766	.	+	.	ID=PVPAM_020013200.1;Parent=PVPAM_020013200
PVPAM_02	RATT	CDS	363165	363339	.	+	0	ID=PVPAM_020013200.1:CDS:1;Parent=PVPAM_020013200.1
PVPAM_02	RATT	CDS	363462	363766	.	+	2	ID=PVPAM_020013200.1:CDS:2;Parent=PVPAM_020013200.1
###
PVPAM_02	.	polypeptide	363165	363766	.	+	.	ID=PVPAM_020013200.1:pep;Derives_from=PVPAM_020013200.1;orthologous_to=PVP01_0205600.1;ortholog_cluster=ORTHOMCL3410;product=term%3DN-acetyltransferase%2C GNAT family%2C putative%3Bevidence%3DIEA%3Bwith%3DGeneDB:PVP01_0205600.1;Ontology_term=GO:0016747,GO:0008080
PVPAM_02	Pfam	protein_match	363207	363542	.	+	.	Parent=PVPAM_020013200.1:pep;Name=PF00583;signature_desc=Acetyltransferase (GNAT) family;Ontology_term=GO:0008080
PVPAM_02	Pfam	protein_match	363243	363554	.	+	.	Parent=PVPAM_020013200.1:pep;Name=PF13673;signature_desc=Acetyltransferase (GNAT) domain;Ontology_term=GO:0008080
PVPAM_02	Pfam	protein_match	363363	363551	.	+	.	Parent=PVPAM_020013200.1:pep;Name=PF08445;signature_desc=FR47-like protein;Ontology_term=GO:0016747
###
PVPAM_02	RATT	gene	364783	365446	.	+	.	ID=PVPAM_020013300;ratt_ortholog=PVP01_0205700
PVPAM_02	RATT	mRNA	364783	365446	.	+	.	ID=PVPAM_020013300.1;Parent=PVPAM_020013300
PVPAM_02	RATT	CDS	364783	364911	.	+	0	ID=PVPAM_020013300.1:CDS:1;Parent=PVPAM_020013300.1
PVPAM_02	RATT	CDS	365069	365446	.	+	0	ID=PVPAM_020013300.1:CDS:2;Parent=PVPAM_020013300.1
###
PVPAM_02	.	polypeptide	364783	365446	.	+	.	ID=PVPAM_020013300.1:pep;Derives_from=PVPAM_020013300.1;orthologous_to=PVP01_0205700.1;ortholog_cluster=ORTHOMCL4254;product=term%3Dtubulin-specific chaperone a%2C putative%3Bevidence%3DIEA%3Bwith%3DGeneDB:PVP01_0205700.1;Ontology_term=GO:0005874,GO:0007021,GO:0051082
PVPAM_02	Pfam	protein_match	364804	365043	.	+	.	Parent=PVPAM_020013300.1:pep;Name=PF02970;signature_desc=Tubulin binding cofactor A;Ontology_term=GO:0051082,GO:0007021,GO:0005874
###
PVPAM_02	RATT	gene	367168	368271	.	+	.	ID=PVPAM_020013400;ratt_ortholog=PVP01_0205800
PVPAM_02	RATT	mRNA	367168	368271	.	+	.	ID=PVPAM_020013400.1;Parent=PVPAM_020013400
PVPAM_02	RATT	CDS	367168	367292	.	+	0	ID=PVPAM_020013400.1:CDS:1;Parent=PVPAM_020013400.1
PVPAM_02	RATT	CDS	367443	368271	.	+	1	ID=PVPAM_020013400.1:CDS:2;Parent=PVPAM_020013400.1
###
PVPAM_02	.	polypeptide	367168	368271	.	+	.	ID=PVPAM_020013400.1:pep;Derives_from=PVPAM_020013400.1;orthologous_to=PVP01_0205800.1;ortholog_cluster=ORTHOMCL1301;product=term%3Delongation of fatty acids protein%2C putative%3Bevidence%3DIEA%3Bwith%3DGeneDB:PVP01_0205800.1;Ontology_term=GO:0016021
PVPAM_02	Pfam	protein_match	367345	368091	.	+	.	Parent=PVPAM_020013400.1:pep;Name=PF01151;signature_desc=GNS1/SUR4 family;Ontology_term=GO:0016021
###
PVPAM_02	RATT	gene	369233	370036	.	+	.	ID=PVPAM_020013500;ratt_ortholog=PVP01_0205900
PVPAM_02	RATT	mRNA	369233	370036	.	+	.	ID=PVPAM_020013500.1;Parent=PVPAM_020013500
PVPAM_02	RATT	CDS	369233	370036	.	+	0	ID=PVPAM_020013500.1:CDS:1;Parent=PVPAM_020013500.1
###
PVPAM_02	.	polypeptide	369233	370036	.	+	.	ID=PVPAM_020013500.1:pep;Derives_from=PVPAM_020013500.1;orthologous_to=PVP01_0205900.1;ortholog_cluster=ORTHOMCL5509;product=term%3Dcleavage and polyadenylation specificity factor subunit 5%2C putative%3Bevidence%3DIEA%3Bwith%3DGeneDB:PVP01_0205900.1;Ontology_term=GO:0005849,GO:0003729,GO:0006378
PVPAM_02	Pfam	protein_match	369398	369988	.	+	.	Parent=PVPAM_020013500.1:pep;Name=PF13869;signature_desc=Nucleotide hydrolase;Ontology_term=GO:0003729,GO:0006378,GO:0005849
###
PVPAM_02	RATT	gene	370344	373811	.	-	.	ID=PVPAM_020013600;ratt_ortholog=PVP01_0206000;Name=CCp5
PVPAM_02	RATT	mRNA	370344	373811	.	-	.	ID=PVPAM_020013600.1;Parent=PVPAM_020013600
PVPAM_02	RATT	CDS	370344	373390	.	-	2	ID=PVPAM_020013600.1:CDS:1;Parent=PVPAM_020013600.1
PVPAM_02	RATT	CDS	373595	373811	.	-	0	ID=PVPAM_020013600.1:CDS:2;Parent=PVPAM_020013600.1
###
PVPAM_02	.	polypeptide	370344	373811	.	-	.	ID=PVPAM_020013600.1:pep;Derives_from=PVPAM_020013600.1;orthologous_to=PVP01_0206000.1;ortholog_cluster=ORTHOMCL4541;product=term%3DLCCL domain-containing protein%2C putative%3Bevidence%3DIEA%3Bwith%3DGeneDB:PVP01_0206000.1
PVPAM_02	Pfam	protein_match	371283	371555	.	-	.	Parent=PVPAM_020013600.1:pep;Name=PF03815;signature_desc=LCCL domain
PVPAM_02	Pfam	protein_match	372912	373160	.	-	.	Parent=PVPAM_020013600.1:pep;Name=PF07691;signature_desc=PA14 domain
###
PVPAM_02	RATT	gene	375062	375862	.	-	.	ID=PVPAM_020013700;ratt_ortholog=PVP01_0206100;Name=PHIL1
PVPAM_02	RATT	mRNA	375062	375862	.	-	.	ID=PVPAM_020013700.1;Parent=PVPAM_020013700
PVPAM_02	RATT	CDS	375062	375862	.	-	0	ID=PVPAM_020013700.1:CDS:1;Parent=PVPAM_020013700.1
###
PVPAM_02	.	polypeptide	375062	375862	.	-	.	ID=PVPAM_020013700.1:pep;Derives_from=PVPAM_020013700.1;orthologous_to=PVP01_0206100.1;ortholog_cluster=ORTHOMCL648;product=term%3Dphotosensitized INA-labeled protein PHIL1%2C putative%3Bevidence%3DIEA%3Bwith%3DGeneDB:PVP01_0206100.1
###
PVPAM_02	RATT	gene	378275	380819	.	-	.	ID=PVPAM_020013800;ratt_ortholog=PVP01_0206200
PVPAM_02	RATT	mRNA	378275	380819	.	-	.	ID=PVPAM_020013800.1;Parent=PVPAM_020013800
PVPAM_02	RATT	CDS	378275	378349	.	-	0	ID=PVPAM_020013800.1:CDS:1;Parent=PVPAM_020013800.1
PVPAM_02	RATT	CDS	378470	378523	.	-	0	ID=PVPAM_020013800.1:CDS:2;Parent=PVPAM_020013800.1
PVPAM_02	RATT	CDS	378633	378686	.	-	0	ID=PVPAM_020013800.1:CDS:3;Parent=PVPAM_020013800.1
PVPAM_02	RATT	CDS	378821	378891	.	-	2	ID=PVPAM_020013800.1:CDS:4;Parent=PVPAM_020013800.1
PVPAM_02	RATT	CDS	379083	379262	.	-	2	ID=PVPAM_020013800.1:CDS:5;Parent=PVPAM_020013800.1
PVPAM_02	RATT	CDS	379413	379775	.	-	2	ID=PVPAM_020013800.1:CDS:6;Parent=PVPAM_020013800.1
PVPAM_02	RATT	CDS	379878	379933	.	-	1	ID=PVPAM_020013800.1:CDS:7;Parent=PVPAM_020013800.1
PVPAM_02	RATT	CDS	380073	380143	.	-	0	ID=PVPAM_020013800.1:CDS:8;Parent=PVPAM_020013800.1
PVPAM_02	RATT	CDS	380284	380415	.	-	0	ID=PVPAM_020013800.1:CDS:9;Parent=PVPAM_020013800.1
PVPAM_02	RATT	CDS	380555	380622	.	-	2	ID=PVPAM_020013800.1:CDS:10;Parent=PVPAM_020013800.1
PVPAM_02	RATT	CDS	380804	380819	.	-	0	ID=PVPAM_020013800.1:CDS:11;Parent=PVPAM_020013800.1
###
PVPAM_02	.	polypeptide	378275	380819	.	-	.	ID=PVPAM_020013800.1:pep;Derives_from=PVPAM_020013800.1;orthologous_to=PVP01_0206200.1;ortholog_cluster=ORTHOMCL451;product=term%3Dmitochondrial carrier protein%2C putative%3Bevidence%3DIEA%3Bwith%3DGeneDB:PVP01_0206200.1
PVPAM_02	Pfam	protein_match	380517	380672	.	-	.	Parent=PVPAM_020013800.1:pep;Name=PF00153;signature_desc=Mitochondrial carrier protein
###
PVPAM_02	RATT	gene	382322	386108	.	+	.	ID=PVPAM_020013900;ratt_ortholog=PVP01_0206300;Name=PSOP24
PVPAM_02	RATT	mRNA	382322	386108	.	+	.	ID=PVPAM_020013900.1;Parent=PVPAM_020013900
PVPAM_02	RATT	CDS	382322	385417	.	+	0	ID=PVPAM_020013900.1:CDS:1;Parent=PVPAM_020013900.1
PVPAM_02	RATT	CDS	385572	385686	.	+	0	ID=PVPAM_020013900.1:CDS:2;Parent=PVPAM_020013900.1
PVPAM_02	RATT	CDS	385843	385924	.	+	2	ID=PVPAM_020013900.1:CDS:3;Parent=PVPAM_020013900.1
PVPAM_02	RATT	CDS	386066	386108	.	+	1	ID=PVPAM_020013900.1:CDS:4;Parent=PVPAM_020013900.1
###
PVPAM_02	.	polypeptide	382322	386108	.	+	.	ID=PVPAM_020013900.1:pep;Derives_from=PVPAM_020013900.1;orthologous_to=PVP01_0206300.1;ortholog_cluster=ORTHOMCL5199;product=term%3Dsecreted ookinete protein%2C putative%3Bevidence%3DIEA%3Bwith%3DGeneDB:PVP01_0206300.1
###
PVPAM_02	RATT	gene	386658	388642	.	+	.	ID=PVPAM_020014000;ratt_ortholog=PVP01_0206400
PVPAM_02	RATT	mRNA	386658	388642	.	+	.	ID=PVPAM_020014000.1;Parent=PVPAM_020014000
PVPAM_02	RATT	CDS	386658	386927	.	+	0	ID=PVPAM_020014000.1:CDS:1;Parent=PVPAM_020014000.1
PVPAM_02	RATT	CDS	387139	387331	.	+	0	ID=PVPAM_020014000.1:CDS:2;Parent=PVPAM_020014000.1
PVPAM_02	RATT	CDS	387506	387674	.	+	2	ID=PVPAM_020014000.1:CDS:3;Parent=PVPAM_020014000.1
PVPAM_02	RATT	CDS	387789	387915	.	+	1	ID=PVPAM_020014000.1:CDS:4;Parent=PVPAM_020014000.1
PVPAM_02	RATT	CDS	388247	388321	.	+	0	ID=PVPAM_020014000.1:CDS:5;Parent=PVPAM_020014000.1
PVPAM_02	RATT	CDS	388550	388642	.	+	0	ID=PVPAM_020014000.1:CDS:6;Parent=PVPAM_020014000.1
###
PVPAM_02	.	polypeptide	386658	388642	.	+	.	ID=PVPAM_020014000.1:pep;Derives_from=PVPAM_020014000.1;orthologous_to=PVP01_0206400.1;ortholog_cluster=ORTHOMCL929;product=term%3DDnaJ domain-containing protein%2C putative%3Bevidence%3DIEA%3Bwith%3DGeneDB:PVP01_0206400.1
###
PVPAM_02	RATT	gene	389064	389717	.	-	.	ID=PVPAM_020014100;ratt_ortholog=PVP01_0206500
PVPAM_02	RATT	mRNA	389064	389717	.	-	.	ID=PVPAM_020014100.1;Parent=PVPAM_020014100
PVPAM_02	RATT	CDS	389064	389717	.	-	0	ID=PVPAM_020014100.1:CDS:1;Parent=PVPAM_020014100.1
###
PVPAM_02	.	polypeptide	389064	389717	.	-	.	ID=PVPAM_020014100.1:pep;Derives_from=PVPAM_020014100.1;orthologous_to=PVP01_0206500.1;ortholog_cluster=ORTHOMCL5531;product=term%3DELM2 domain-containing protein%2C putative%3Bevidence%3DIEA%3Bwith%3DGeneDB:PVP01_0206500.1
PVPAM_02	Pfam	protein_match	389613	389678	.	-	.	Parent=PVPAM_020014100.1:pep;Name=PF01448;signature_desc=ELM2 domain
###
PVPAM_02	AUGUSTUS	gene	389822	390091	0.94	+	.	ID=PVPAM_020014200
PVPAM_02	AUGUSTUS	mRNA	389822	390091	0.94	+	.	ID=PVPAM_020014200.1;Parent=PVPAM_020014200
PVPAM_02	AUGUSTUS	CDS	389822	390091	0.94	+	0	ID=PVPAM_020014200.1:CDS:1;Parent=PVPAM_020014200.1
###
PVPAM_02	.	polypeptide	389822	390091	.	+	.	ID=PVPAM_020014200.1:pep;Derives_from=PVPAM_020014200.1;product=term%3Dhypothetical protein
###
PVPAM_02	RATT	gene	391987	394247	.	+	.	ID=PVPAM_020014300;ratt_ortholog=PVP01_0206600
PVPAM_02	RATT	mRNA	391987	394247	.	+	.	ID=PVPAM_020014300.1;Parent=PVPAM_020014300
PVPAM_02	RATT	CDS	391987	392044	.	+	0	ID=PVPAM_020014300.1:CDS:1;Parent=PVPAM_020014300.1
PVPAM_02	RATT	CDS	392261	392498	.	+	2	ID=PVPAM_020014300.1:CDS:2;Parent=PVPAM_020014300.1
PVPAM_02	RATT	CDS	392609	392769	.	+	1	ID=PVPAM_020014300.1:CDS:3;Parent=PVPAM_020014300.1
PVPAM_02	RATT	CDS	392922	392989	.	+	2	ID=PVPAM_020014300.1:CDS:4;Parent=PVPAM_020014300.1
PVPAM_02	RATT	CDS	393112	393195	.	+	0	ID=PVPAM_020014300.1:CDS:5;Parent=PVPAM_020014300.1
PVPAM_02	RATT	CDS	393327	393398	.	+	0	ID=PVPAM_020014300.1:CDS:6;Parent=PVPAM_020014300.1
PVPAM_02	RATT	CDS	393633	393757	.	+	0	ID=PVPAM_020014300.1:CDS:7;Parent=PVPAM_020014300.1
PVPAM_02	RATT	CDS	393926	393980	.	+	1	ID=PVPAM_020014300.1:CDS:8;Parent=PVPAM_020014300.1
PVPAM_02	RATT	CDS	394110	394247	.	+	0	ID=PVPAM_020014300.1:CDS:9;Parent=PVPAM_020014300.1
###
PVPAM_02	.	polypeptide	391987	394247	.	+	.	ID=PVPAM_020014300.1:pep;Derives_from=PVPAM_020014300.1;orthologous_to=PVP01_0206600.1;ortholog_cluster=ORTHOMCL4987;product=term%3Dmitochondrial carrier protein%2C putative%3Bevidence%3DIEA%3Bwith%3DGeneDB:PVP01_0206600.1
PVPAM_02	Pfam	protein_match	392047	392355	.	+	.	Parent=PVPAM_020014300.1:pep;Name=PF00153;signature_desc=Mitochondrial carrier protein
PVPAM_02	Pfam	protein_match	392413	392667	.	+	.	Parent=PVPAM_020014300.1:pep;Name=PF00153;signature_desc=Mitochondrial carrier protein
PVPAM_02	Pfam	protein_match	392725	392973	.	+	.	Parent=PVPAM_020014300.1:pep;Name=PF00153;signature_desc=Mitochondrial carrier protein
###
PVPAM_02	RATT	gene	395277	401645	.	-	.	ID=PVPAM_020014400;ratt_ortholog=PVP01_0206700
PVPAM_02	RATT	mRNA	395277	401645	.	-	.	ID=PVPAM_020014400.1;Parent=PVPAM_020014400
PVPAM_02	RATT	CDS	395277	401645	.	-	0	ID=PVPAM_020014400.1:CDS:1;Parent=PVPAM_020014400.1
###
PVPAM_02	.	polypeptide	395277	401645	.	-	.	ID=PVPAM_020014400.1:pep;Derives_from=PVPAM_020014400.1;orthologous_to=PVP01_0206700.1;ortholog_cluster=ORTHOMCL1819;product=term%3Dconserved Plasmodium protein%2C unknown function%3Bevidence%3DIEA%3Bwith%3DGeneDB:PVP01_0206700.1
###
PVPAM_02	AUGUSTUS	gene	403293	403697	0.97	+	.	ID=PVPAM_020014500
PVPAM_02	AUGUSTUS	mRNA	403293	403697	0.97	+	.	ID=PVPAM_020014500.1;Parent=PVPAM_020014500
PVPAM_02	AUGUSTUS	CDS	403293	403697	0.97	+	0	ID=PVPAM_020014500.1:CDS:1;Parent=PVPAM_020014500.1
###
PVPAM_02	.	polypeptide	403293	403697	.	+	.	ID=PVPAM_020014500.1:pep;Derives_from=PVPAM_020014500.1;product=term%3Dhypothetical protein
###
PVPAM_02	RATT	gene	405908	408010	.	-	.	ID=PVPAM_020014600;ratt_ortholog=PVP01_0206800
PVPAM_02	RATT	mRNA	405908	408010	.	-	.	ID=PVPAM_020014600.1;Parent=PVPAM_020014600
PVPAM_02	RATT	CDS	405908	408010	.	-	0	ID=PVPAM_020014600.1:CDS:1;Parent=PVPAM_020014600.1
###
PVPAM_02	.	polypeptide	405908	408010	.	-	.	ID=PVPAM_020014600.1:pep;Derives_from=PVPAM_020014600.1;orthologous_to=PVP01_0206800.1;ortholog_cluster=ORTHOMCL4985;product=term%3Dconserved protein%2C unknown function%3Bevidence%3DIEA%3Bwith%3DGeneDB:PVP01_0206800.1
###
PVPAM_02	RATT	gene	408985	410207	.	+	.	ID=PVPAM_020014700;ratt_ortholog=PVP01_0206900
PVPAM_02	RATT	mRNA	408985	410207	.	+	.	ID=PVPAM_020014700.1;Parent=PVPAM_020014700
PVPAM_02	RATT	CDS	408985	408987	.	+	0	ID=PVPAM_020014700.1:CDS:1;Parent=PVPAM_020014700.1
PVPAM_02	RATT	CDS	409211	409720	.	+	0	ID=PVPAM_020014700.1:CDS:2;Parent=PVPAM_020014700.1
PVPAM_02	RATT	CDS	409879	409973	.	+	0	ID=PVPAM_020014700.1:CDS:3;Parent=PVPAM_020014700.1
PVPAM_02	RATT	CDS	410159	410207	.	+	1	ID=PVPAM_020014700.1:CDS:4;Parent=PVPAM_020014700.1
###
PVPAM_02	.	polypeptide	408985	410207	.	+	.	ID=PVPAM_020014700.1:pep;Derives_from=PVPAM_020014700.1;orthologous_to=PVP01_0206900.1;ortholog_cluster=ORTHOMCL2885;product=term%3Dproteasome subunit beta type-3%2C putative%3Bevidence%3DIEA%3Bwith%3DGeneDB:PVP01_0206900.1;Ontology_term=GO:0051603,GO:0005839,GO:0004298
PVPAM_02	Pfam	protein_match	409006	409590	.	+	.	Parent=PVPAM_020014700.1:pep;Name=PF00227;signature_desc=Proteasome subunit;Ontology_term=GO:0004298,GO:0051603,GO:0005839
###
PVPAM_02	RATT	gene	411766	412446	.	+	.	ID=PVPAM_020014800;ratt_ortholog=PVP01_0207000
PVPAM_02	RATT	mRNA	411766	412446	.	+	.	ID=PVPAM_020014800.1;Parent=PVPAM_020014800
PVPAM_02	RATT	CDS	411766	412446	.	+	0	ID=PVPAM_020014800.1:CDS:1;Parent=PVPAM_020014800.1
###
PVPAM_02	.	polypeptide	411766	412446	.	+	.	ID=PVPAM_020014800.1:pep;Derives_from=PVPAM_020014800.1;orthologous_to=PVP01_0207000.1;ortholog_cluster=ORTHOMCL862;product=term%3Dconserved Plasmodium protein%2C unknown function%3Bevidence%3DIEA%3Bwith%3DGeneDB:PVP01_0207000.1
###
PVPAM_02	RATT	gene	412553	415804	.	-	.	ID=PVPAM_020014900;ratt_ortholog=PVP01_0207100;Name=MRE11
PVPAM_02	RATT	mRNA	412553	415804	.	-	.	ID=PVPAM_020014900.1;Parent=PVPAM_020014900
PVPAM_02	RATT	CDS	412553	415804	.	-	0	ID=PVPAM_020014900.1:CDS:1;Parent=PVPAM_020014900.1
###
PVPAM_02	.	polypeptide	412553	415804	.	-	.	ID=PVPAM_020014900.1:pep;Derives_from=PVPAM_020014900.1;orthologous_to=PVP01_0207100.1;ortholog_cluster=ORTHOMCL1620;product=term%3Ddouble-strand break repair protein MRE11%2C putative%3Bevidence%3DIEA%3Bwith%3DGeneDB:PVP01_0207100.1;Ontology_term=GO:0004519,GO:0030145,GO:0006302,GO:0005634
PVPAM_02	Pfam	protein_match	412751	413113	.	-	.	Parent=PVPAM_020014900.1:pep;Name=PF04152;signature_desc=Mre11 DNA-binding presumed domain;Ontology_term=GO:0004519,GO:0030145,GO:0006302,GO:0005634
###
PVPAM_02	RATT	gene	416684	418270	.	-	.	ID=PVPAM_020015000;ratt_ortholog=PVP01_0207200
PVPAM_02	RATT	mRNA	416684	418270	.	-	.	ID=PVPAM_020015000.1;Parent=PVPAM_020015000
PVPAM_02	RATT	CDS	416684	418270	.	-	0	ID=PVPAM_020015000.1:CDS:1;Parent=PVPAM_020015000.1
###
PVPAM_02	.	polypeptide	416684	418270	.	-	.	ID=PVPAM_020015000.1:pep;Derives_from=PVPAM_020015000.1;orthologous_to=PVP01_0207200.1;ortholog_cluster=ORTHOMCL4970;product=term%3Ddolichyl-diphosphooligosaccharide--protein glycosyltransferase subunit OST3/OST6%2C putative%3Bevidence%3DIEA%3Bwith%3DGeneDB:PVP01_0207200.1
###
PVPAM_02	RATT	gene	419120	430381	.	-	.	ID=PVPAM_020015100;ratt_ortholog=PVP01_0207300;Name=eIK2
PVPAM_02	RATT	mRNA	419120	430381	.	-	.	ID=PVPAM_020015100.1;Parent=PVPAM_020015100
PVPAM_02	RATT	CDS	419120	419567	.	-	1	ID=PVPAM_020015100.1:CDS:1;Parent=PVPAM_020015100.1
PVPAM_02	RATT	CDS	420540	425530	.	-	0	ID=PVPAM_020015100.1:CDS:2;Parent=PVPAM_020015100.1
PVPAM_02	RATT	CDS	425705	425976	.	-	2	ID=PVPAM_020015100.1:CDS:3;Parent=PVPAM_020015100.1
PVPAM_02	RATT	CDS	426130	430381	.	-	0	ID=PVPAM_020015100.1:CDS:4;Parent=PVPAM_020015100.1
###
PVPAM_02	.	polypeptide	419120	430381	.	-	.	ID=PVPAM_020015100.1:pep;Derives_from=PVPAM_020015100.1;orthologous_to=PVP01_0207300.1;ortholog_cluster=ORTHOMCL441;product=term%3Deukaryotic translation initiation factor 2-alpha kinase 2%2C putative%3Bevidence%3DIEA%3Bwith%3DGeneDB:PVP01_0207300.1;Ontology_term=GO:0004672,GO:0006468,GO:0005524
PVPAM_02	Pfam	protein_match	420464	421120	.	-	.	Parent=PVPAM_020015100.1:pep;Name=PF00069;signature_desc=Protein kinase domain;Ontology_term=GO:0004672,GO:0005524,GO:0006468
PVPAM_02	Pfam	protein_match	420890	421114	.	-	.	Parent=PVPAM_020015100.1:pep;Name=PF07714;signature_desc=Protein tyrosine and serine/threonine kinase;Ontology_term=GO:0004672,GO:0006468
###
PVPAM_02	RATT	gene	438122	442980	.	+	.	ID=PVPAM_020015200;ratt_ortholog=PVP01_0207400;Name=NCR1
PVPAM_02	RATT	mRNA	438122	442980	.	+	.	ID=PVPAM_020015200.1;Parent=PVPAM_020015200
PVPAM_02	RATT	CDS	438122	442283	.	+	0	ID=PVPAM_020015200.1:CDS:1;Parent=PVPAM_020015200.1
PVPAM_02	RATT	CDS	442421	442493	.	+	2	ID=PVPAM_020015200.1:CDS:2;Parent=PVPAM_020015200.1
PVPAM_02	RATT	CDS	442615	442744	.	+	1	ID=PVPAM_020015200.1:CDS:3;Parent=PVPAM_020015200.1
PVPAM_02	RATT	CDS	442909	442980	.	+	0	ID=PVPAM_020015200.1:CDS:4;Parent=PVPAM_020015200.1
###
PVPAM_02	.	polypeptide	438122	442980	.	+	.	ID=PVPAM_020015200.1:pep;Derives_from=PVPAM_020015200.1;orthologous_to=PVP01_0207400.1;ortholog_cluster=ORTHOMCL606;product=term%3DNiemann-Pick type C1-related protein%2C putative%3Bevidence%3DIEA%3Bwith%3DGeneDB:PVP01_0207400.1;Ontology_term=GO:0016020,GO:0008158
PVPAM_02	Pfam	protein_match	439709	440308	.	+	.	Parent=PVPAM_020015200.1:pep;Name=PF02460;signature_desc=Patched family;Ontology_term=GO:0008158,GO:0016020
PVPAM_02	Pfam	protein_match	439883	440299	.	+	.	Parent=PVPAM_020015200.1:pep;Name=PF12349;signature_desc=Sterol-sensing domain of SREBP cleavage-activation
PVPAM_02	Pfam	protein_match	441308	442543	.	+	.	Parent=PVPAM_020015200.1:pep;Name=PF02460;signature_desc=Patched family;Ontology_term=GO:0008158,GO:0016020
###
PVPAM_02	RATT	gene	443958	444494	.	-	.	ID=PVPAM_020015300;ratt_ortholog=PVP01_0207500
PVPAM_02	RATT	mRNA	443958	444494	.	-	.	ID=PVPAM_020015300.1;Parent=PVPAM_020015300
PVPAM_02	RATT	CDS	443958	444494	.	-	0	ID=PVPAM_020015300.1:CDS:1;Parent=PVPAM_020015300.1
###
PVPAM_02	.	polypeptide	443958	444494	.	-	.	ID=PVPAM_020015300.1:pep;Derives_from=PVPAM_020015300.1;orthologous_to=PVP01_0207500.1;ortholog_cluster=ORTHOMCL3510;product=term%3DATP synthase-associated protein%2C putative%3Bevidence%3DIEA%3Bwith%3DGeneDB:PVP01_0207500.1
###
PVPAM_02	RATT	gene	446019	448295	.	-	.	ID=PVPAM_020015400;ratt_ortholog=PVP01_0207600;Name=CCR4-3
PVPAM_02	RATT	mRNA	446019	448295	.	-	.	ID=PVPAM_020015400.1;Parent=PVPAM_020015400
PVPAM_02	RATT	CDS	446019	446094	.	-	1	ID=PVPAM_020015400.1:CDS:1;Parent=PVPAM_020015400.1
PVPAM_02	RATT	CDS	446261	446379	.	-	0	ID=PVPAM_020015400.1:CDS:2;Parent=PVPAM_020015400.1
PVPAM_02	RATT	CDS	446497	446574	.	-	0	ID=PVPAM_020015400.1:CDS:3;Parent=PVPAM_020015400.1
PVPAM_02	RATT	CDS	446689	446734	.	-	1	ID=PVPAM_020015400.1:CDS:4;Parent=PVPAM_020015400.1
PVPAM_02	RATT	CDS	446844	446890	.	-	0	ID=PVPAM_020015400.1:CDS:5;Parent=PVPAM_020015400.1
PVPAM_02	RATT	CDS	447052	447234	.	-	0	ID=PVPAM_020015400.1:CDS:6;Parent=PVPAM_020015400.1
PVPAM_02	RATT	CDS	447346	447420	.	-	0	ID=PVPAM_020015400.1:CDS:7;Parent=PVPAM_020015400.1
PVPAM_02	RATT	CDS	447638	447731	.	-	1	ID=PVPAM_020015400.1:CDS:8;Parent=PVPAM_020015400.1
PVPAM_02	RATT	CDS	447871	447992	.	-	0	ID=PVPAM_020015400.1:CDS:9;Parent=PVPAM_020015400.1
PVPAM_02	RATT	CDS	448128	448295	.	-	0	ID=PVPAM_020015400.1:CDS:10;Parent=PVPAM_020015400.1
###
PVPAM_02	.	polypeptide	446019	448295	.	-	.	ID=PVPAM_020015400.1:pep;Derives_from=PVPAM_020015400.1;orthologous_to=PVP01_0207600.1;ortholog_cluster=ORTHOMCL4924;product=term%3DCCR4 domain-containing protein 3%2C putative%3Bevidence%3DIEA%3Bwith%3DGeneDB:PVP01_0207600.1
PVPAM_02	Pfam	protein_match	447324	448274	.	-	.	Parent=PVPAM_020015400.1:pep;Name=PF03372;signature_desc=Endonuclease/Exonuclease/phosphatase family
###
PVPAM_02	RATT	gene	448626	450008	.	+	.	ID=PVPAM_020015500;ratt_ortholog=PVP01_0207700
PVPAM_02	RATT	mRNA	448626	450008	.	+	.	ID=PVPAM_020015500.1;Parent=PVPAM_020015500
PVPAM_02	RATT	CDS	448626	450008	.	+	0	ID=PVPAM_020015500.1:CDS:1;Parent=PVPAM_020015500.1
###
PVPAM_02	.	polypeptide	448626	450008	.	+	.	ID=PVPAM_020015500.1:pep;Derives_from=PVPAM_020015500.1;orthologous_to=PVP01_0207700.1;ortholog_cluster=ORTHOMCL4685;product=term%3Dconserved protein%2C unknown function%3Bevidence%3DIEA%3Bwith%3DGeneDB:PVP01_0207700.1
###
PVPAM_02	RATT	gene	450095	451406	.	-	.	ID=PVPAM_020015600;ratt_ortholog=PVP01_0207800;Name=CEN1
PVPAM_02	RATT	mRNA	450095	451406	.	-	.	ID=PVPAM_020015600.1;Parent=PVPAM_020015600
PVPAM_02	RATT	CDS	450095	450181	.	-	0	ID=PVPAM_020015600.1:CDS:1;Parent=PVPAM_020015600.1
PVPAM_02	RATT	CDS	450355	450414	.	-	0	ID=PVPAM_020015600.1:CDS:2;Parent=PVPAM_020015600.1
PVPAM_02	RATT	CDS	450543	450623	.	-	0	ID=PVPAM_020015600.1:CDS:3;Parent=PVPAM_020015600.1
PVPAM_02	RATT	CDS	450766	450852	.	-	0	ID=PVPAM_020015600.1:CDS:4;Parent=PVPAM_020015600.1
PVPAM_02	RATT	CDS	451057	451124	.	-	2	ID=PVPAM_020015600.1:CDS:5;Parent=PVPAM_020015600.1
PVPAM_02	RATT	CDS	451283	451406	.	-	0	ID=PVPAM_020015600.1:CDS:6;Parent=PVPAM_020015600.1
###
PVPAM_02	.	polypeptide	450095	451406	.	-	.	ID=PVPAM_020015600.1:pep;Derives_from=PVPAM_020015600.1;orthologous_to=PVP01_0207800.1;ortholog_cluster=ORTHOMCL4253;product=term%3Dcentrin-1%2C putative%3Bevidence%3DIEA%3Bwith%3DGeneDB:PVP01_0207800.1;Ontology_term=GO:0005509
PVPAM_02	Pfam	protein_match	450918	450998	.	-	.	Parent=PVPAM_020015600.1:pep;Name=PF00036;signature_desc=EF hand;Ontology_term=GO:0005509
PVPAM_02	Pfam	protein_match	450918	451070	.	-	.	Parent=PVPAM_020015600.1:pep;Name=PF13833;signature_desc=EF-hand domain pair
PVPAM_02	Pfam	protein_match	450921	451109	.	-	.	Parent=PVPAM_020015600.1:pep;Name=PF13499;signature_desc=EF-hand domain pair
PVPAM_02	Pfam	protein_match	450924	450995	.	-	.	Parent=PVPAM_020015600.1:pep;Name=PF13202;signature_desc=EF hand;Ontology_term=GO:0005509
PVPAM_02	Pfam	protein_match	451140	451217	.	-	.	Parent=PVPAM_020015600.1:pep;Name=PF00036;signature_desc=EF hand;Ontology_term=GO:0005509
PVPAM_02	Pfam	protein_match	451140	451286	.	-	.	Parent=PVPAM_020015600.1:pep;Name=PF13833;signature_desc=EF-hand domain pair
PVPAM_02	Pfam	protein_match	451143	451325	.	-	.	Parent=PVPAM_020015600.1:pep;Name=PF13499;signature_desc=EF-hand domain pair
PVPAM_02	Pfam	protein_match	451239	451325	.	-	.	Parent=PVPAM_020015600.1:pep;Name=PF13405;signature_desc=EF-hand domain;Ontology_term=GO:0005509
PVPAM_02	Pfam	protein_match	451242	451325	.	-	.	Parent=PVPAM_020015600.1:pep;Name=PF00036;signature_desc=EF hand;Ontology_term=GO:0005509
PVPAM_02	Pfam	protein_match	451248	451328	.	-	.	Parent=PVPAM_020015600.1:pep;Name=PF13833;signature_desc=EF-hand domain pair
PVPAM_02	Pfam	protein_match	451260	451322	.	-	.	Parent=PVPAM_020015600.1:pep;Name=PF13202;signature_desc=EF hand;Ontology_term=GO:0005509
###
PVPAM_02	RATT	gene	452229	454085	.	-	.	ID=PVPAM_020015700;ratt_ortholog=PVP01_0207900;Name=IspD
PVPAM_02	RATT	mRNA	452229	454085	.	-	.	ID=PVPAM_020015700.1;Parent=PVPAM_020015700
PVPAM_02	RATT	CDS	452229	454085	.	-	0	ID=PVPAM_020015700.1:CDS:1;Parent=PVPAM_020015700.1
###
PVPAM_02	.	polypeptide	452229	454085	.	-	.	ID=PVPAM_020015700.1:pep;Derives_from=PVPAM_020015700.1;orthologous_to=PVP01_0207900.1;ortholog_cluster=ORTHOMCL1030;product=term%3D2-C-methyl-D-erythritol 4-phosphate cytidylyltransferase%3Bevidence%3DIEA%3Bwith%3DGeneDB:PVP01_0207900.1;Ontology_term=GO:0050518,GO:0008299
PVPAM_02	Pfam	protein_match	452403	452819	.	-	.	Parent=PVPAM_020015700.1:pep;Name=PF01128;signature_desc=2-C-methyl-D-erythritol 4-phosphate cytidylyltransferase;Ontology_term=GO:0050518,GO:0008299
###
PVPAM_02	RATT	gene	455366	457119	.	-	.	ID=PVPAM_020015800;ratt_ortholog=PVP01_0208000;Name=RAB5c
PVPAM_02	RATT	mRNA	455366	457119	.	-	.	ID=PVPAM_020015800.1;Parent=PVPAM_020015800
PVPAM_02	RATT	CDS	455366	455404	.	-	0	ID=PVPAM_020015800.1:CDS:1;Parent=PVPAM_020015800.1
PVPAM_02	RATT	CDS	455546	455598	.	-	2	ID=PVPAM_020015800.1:CDS:2;Parent=PVPAM_020015800.1
PVPAM_02	RATT	CDS	455872	455965	.	-	0	ID=PVPAM_020015800.1:CDS:3;Parent=PVPAM_020015800.1
PVPAM_02	RATT	CDS	456137	456189	.	-	2	ID=PVPAM_020015800.1:CDS:4;Parent=PVPAM_020015800.1
PVPAM_02	RATT	CDS	456338	456450	.	-	1	ID=PVPAM_020015800.1:CDS:5;Parent=PVPAM_020015800.1
PVPAM_02	RATT	CDS	456607	456645	.	-	1	ID=PVPAM_020015800.1:CDS:6;Parent=PVPAM_020015800.1
PVPAM_02	RATT	CDS	456740	456809	.	-	2	ID=PVPAM_020015800.1:CDS:7;Parent=PVPAM_020015800.1
PVPAM_02	RATT	CDS	456996	457119	.	-	0	ID=PVPAM_020015800.1:CDS:8;Parent=PVPAM_020015800.1
###
PVPAM_02	.	polypeptide	455366	457119	.	-	.	ID=PVPAM_020015800.1:pep;Derives_from=PVPAM_020015800.1;orthologous_to=PVP01_0208000.1;ortholog_cluster=ORTHOMCL1503;product=term%3Dras-related protein Rab-5C%2C putative%3Bevidence%3DIEA%3Bwith%3DGeneDB:PVP01_0208000.1;Ontology_term=GO:0007264,GO:0005622,GO:0005525
PVPAM_02	Pfam	protein_match	456619	457080	.	-	.	Parent=PVPAM_020015800.1:pep;Name=PF00071;signature_desc=Ras family;Ontology_term=GO:0005525,GO:0007264
PVPAM_02	Pfam	protein_match	456622	457068	.	-	.	Parent=PVPAM_020015800.1:pep;Name=PF00025;signature_desc=ADP-ribosylation factor family;Ontology_term=GO:0005525
PVPAM_02	Pfam	protein_match	456754	457080	.	-	.	Parent=PVPAM_020015800.1:pep;Name=PF08477;signature_desc=Ras of Complex%2C Roc%2C domain of DAPkinase;Ontology_term=GO:0005525,GO:0007264,GO:0005622
###
PVPAM_02	RATT	gene	458969	462583	.	-	.	ID=PVPAM_020015900;ratt_ortholog=PVP01_0208100;Name=AARP2
PVPAM_02	RATT	mRNA	458969	462583	.	-	.	ID=PVPAM_020015900.1;Parent=PVPAM_020015900
PVPAM_02	RATT	CDS	458969	462583	.	-	0	ID=PVPAM_020015900.1:CDS:1;Parent=PVPAM_020015900.1
###
PVPAM_02	.	polypeptide	458969	462583	.	-	.	ID=PVPAM_020015900.1:pep;Derives_from=PVPAM_020015900.1;orthologous_to=PVP01_0208100.1;ortholog_cluster=ORTHOMCL2444;product=term%3Dsmall ribosomal subunit assembling AARP2 protein%3Bevidence%3DIEA%3Bwith%3DGeneDB:PVP01_0208100.1;Ontology_term=GO:0042254,GO:0005634
PVPAM_02	Pfam	protein_match	459449	460201	.	-	.	Parent=PVPAM_020015900.1:pep;Name=PF04950;signature_desc=40S ribosome biogenesis protein Tsr1 and BMS1 C-terminal
PVPAM_02	Pfam	protein_match	461573	461893	.	-	.	Parent=PVPAM_020015900.1:pep;Name=PF08142;signature_desc=AARP2CN (NUC121) domain;Ontology_term=GO:0042254,GO:0005634
###
PVPAM_02	RATT	gene	463722	464600	.	-	.	ID=PVPAM_020016000;ratt_ortholog=PVP01_0208200
PVPAM_02	RATT	mRNA	463722	464600	.	-	.	ID=PVPAM_020016000.1;Parent=PVPAM_020016000
PVPAM_02	RATT	CDS	463722	464600	.	-	0	ID=PVPAM_020016000.1:CDS:1;Parent=PVPAM_020016000.1
###
PVPAM_02	.	polypeptide	463722	464600	.	-	.	ID=PVPAM_020016000.1:pep;Derives_from=PVPAM_020016000.1;orthologous_to=PVP01_0208200.1;ortholog_cluster=ORTHOMCL5526;product=term%3Dconserved Plasmodium protein%2C unknown function%3Bevidence%3DIEA%3Bwith%3DGeneDB:PVP01_0208200.1
###
PVPAM_02	RATT	gene	465357	468845	.	-	.	ID=PVPAM_020016100;ratt_ortholog=PVP01_0208300
PVPAM_02	RATT	mRNA	465357	468845	.	-	.	ID=PVPAM_020016100.1;Parent=PVPAM_020016100
PVPAM_02	RATT	CDS	465357	468845	.	-	0	ID=PVPAM_020016100.1:CDS:1;Parent=PVPAM_020016100.1
###
PVPAM_02	.	polypeptide	465357	468845	.	-	.	ID=PVPAM_020016100.1:pep;Derives_from=PVPAM_020016100.1;orthologous_to=PVP01_0208300.1;ortholog_cluster=ORTHOMCL4086;product=term%3Dconserved Plasmodium protein%2C unknown function%3Bevidence%3DIEA%3Bwith%3DGeneDB:PVP01_0208300.1
###
PVPAM_02	RATT	gene	470378	471545	.	-	.	ID=PVPAM_020016200;ratt_ortholog=PVP01_0208400
PVPAM_02	RATT	mRNA	470378	471545	.	-	.	ID=PVPAM_020016200.1;Parent=PVPAM_020016200
PVPAM_02	RATT	CDS	470378	470623	.	-	0	ID=PVPAM_020016200.1:CDS:1;Parent=PVPAM_020016200.1
PVPAM_02	RATT	CDS	470758	470843	.	-	2	ID=PVPAM_020016200.1:CDS:2;Parent=PVPAM_020016200.1
PVPAM_02	RATT	CDS	471078	471178	.	-	1	ID=PVPAM_020016200.1:CDS:3;Parent=PVPAM_020016200.1
PVPAM_02	RATT	CDS	471487	471545	.	-	0	ID=PVPAM_020016200.1:CDS:4;Parent=PVPAM_020016200.1
###
PVPAM_02	.	polypeptide	470378	471545	.	-	.	ID=PVPAM_020016200.1:pep;Derives_from=PVPAM_020016200.1;orthologous_to=PVP01_0208400.1;ortholog_cluster=ORTHOMCL5659;product=term%3Dpre-rRNA-processing protein TSR2%2C putative%3Bevidence%3DIEA%3Bwith%3DGeneDB:PVP01_0208400.1
PVPAM_02	Pfam	protein_match	471291	471518	.	-	.	Parent=PVPAM_020016200.1:pep;Name=PF10273;signature_desc=Pre-rRNA-processing protein TSR2
###
PVPAM_02	RATT	gene	474480	478546	.	+	.	ID=PVPAM_020016300;ratt_ortholog=PVP01_0208500;Name=ATP6
PVPAM_02	RATT	mRNA	474480	478546	.	+	.	ID=PVPAM_020016300.1;Parent=PVPAM_020016300
PVPAM_02	RATT	CDS	474480	477429	.	+	0	ID=PVPAM_020016300.1:CDS:1;Parent=PVPAM_020016300.1
PVPAM_02	RATT	CDS	477729	478027	.	+	2	ID=PVPAM_020016300.1:CDS:2;Parent=PVPAM_020016300.1
PVPAM_02	RATT	CDS	478220	478546	.	+	0	ID=PVPAM_020016300.1:CDS:3;Parent=PVPAM_020016300.1
###
PVPAM_02	.	polypeptide	474480	478546	.	+	.	ID=PVPAM_020016300.1:pep;Derives_from=PVPAM_020016300.1;orthologous_to=PVP01_0208500.1;ortholog_cluster=ORTHOMCL873;product=term%3Dcalcium-transporting ATPase%2C putative%3Bevidence%3DIEA%3Bwith%3DGeneDB:PVP01_0208500.1;Ontology_term=GO:0000166,GO:0046872
PVPAM_02	Pfam	protein_match	474507	474704	.	+	.	Parent=PVPAM_020016300.1:pep;Name=PF00690;signature_desc=Cation transporter/ATPase%2C N-terminus
PVPAM_02	Pfam	protein_match	474861	475484	.	+	.	Parent=PVPAM_020016300.1:pep;Name=PF00122;signature_desc=E1-E2 ATPase;Ontology_term=GO:0000166,GO:0046872
PVPAM_02	Pfam	protein_match	476040	476489	.	+	.	Parent=PVPAM_020016300.1:pep;Name=PF13246;signature_desc=Cation transport ATPase (P-type)
PVPAM_02	Pfam	protein_match	477030	477146	.	+	.	Parent=PVPAM_020016300.1:pep;Name=PF00702;signature_desc=haloacid dehalogenase-like hydrolase
PVPAM_02	Pfam	protein_match	477363	477998	.	+	.	Parent=PVPAM_020016300.1:pep;Name=PF00689;signature_desc=Cation transporting ATPase%2C C-terminus
###
PVPAM_02	RATT	gene	479484	480291	.	+	.	ID=PVPAM_020016400;ratt_ortholog=PVP01_0208600
PVPAM_02	RATT	mRNA	479484	480291	.	+	.	ID=PVPAM_020016400.1;Parent=PVPAM_020016400
PVPAM_02	RATT	CDS	479484	479623	.	+	0	ID=PVPAM_020016400.1:CDS:1;Parent=PVPAM_020016400.1
PVPAM_02	RATT	CDS	479784	480291	.	+	1	ID=PVPAM_020016400.1:CDS:2;Parent=PVPAM_020016400.1
###
PVPAM_02	.	polypeptide	479484	480291	.	+	.	ID=PVPAM_020016400.1:pep;Derives_from=PVPAM_020016400.1;orthologous_to=PVP01_0208600.1;ortholog_cluster=ORTHOMCL3858;product=term%3DEF hand domain-containing protein%2C putative%3Bevidence%3DIEA%3Bwith%3DGeneDB:PVP01_0208600.1
###
PVPAM_02	RATT	gene	481981	483132	.	+	.	ID=PVPAM_020016500;ratt_ortholog=PVP01_0208700
PVPAM_02	RATT	mRNA	481981	483132	.	+	.	ID=PVPAM_020016500.1;Parent=PVPAM_020016500
PVPAM_02	RATT	CDS	481981	483132	.	+	0	ID=PVPAM_020016500.1:CDS:1;Parent=PVPAM_020016500.1
###
PVPAM_02	.	polypeptide	481981	483132	.	+	.	ID=PVPAM_020016500.1:pep;Derives_from=PVPAM_020016500.1;orthologous_to=PVP01_0208700.1;ortholog_cluster=ORTHOMCL1758;product=term%3DV-type proton ATPase subunit C%2C putative%3Bevidence%3DIEA%3Bwith%3DGeneDB:PVP01_0208700.1;Ontology_term=GO:0033180,GO:0015991,GO:0015078
PVPAM_02	Pfam	protein_match	482011	483108	.	+	.	Parent=PVPAM_020016500.1:pep;Name=PF03223;signature_desc=V-ATPase subunit C;Ontology_term=GO:0015078,GO:0015991,GO:0033180
###
PVPAM_02	RATT	gene	484555	486609	.	+	.	ID=PVPAM_020016600;ratt_ortholog=PVP01_0208800
PVPAM_02	RATT	mRNA	484555	486609	.	+	.	ID=PVPAM_020016600.1;Parent=PVPAM_020016600
PVPAM_02	RATT	CDS	484555	486609	.	+	0	ID=PVPAM_020016600.1:CDS:1;Parent=PVPAM_020016600.1
###
PVPAM_02	.	polypeptide	484555	486609	.	+	.	ID=PVPAM_020016600.1:pep;Derives_from=PVPAM_020016600.1;orthologous_to=PVP01_0208800.1;ortholog_cluster=ORTHOMCL3384;product=term%3Dconserved protein%2C unknown function%3Bevidence%3DIEA%3Bwith%3DGeneDB:PVP01_0208800.1
PVPAM_02	Pfam	protein_match	486286	486552	.	+	.	Parent=PVPAM_020016600.1:pep;Name=PF16589;signature_desc=BRCT domain%2C a BRCA1 C-terminus domain
###
PVPAM_02	RATT	gene	487021	488466	.	-	.	ID=PVPAM_020016700;ratt_ortholog=PVP01_0208900
PVPAM_02	RATT	mRNA	487021	488466	.	-	.	ID=PVPAM_020016700.1;Parent=PVPAM_020016700
PVPAM_02	RATT	CDS	487021	488466	.	-	0	ID=PVPAM_020016700.1:CDS:1;Parent=PVPAM_020016700.1
###
PVPAM_02	.	polypeptide	487021	488466	.	-	.	ID=PVPAM_020016700.1:pep;Derives_from=PVPAM_020016700.1;orthologous_to=PVP01_0208900.1;ortholog_cluster=ORTHOMCL5067;product=term%3D3'-5' exonuclease%2C putative%3Bevidence%3DIEA%3Bwith%3DGeneDB:PVP01_0208900.1;Ontology_term=GO:0006139,GO:0003676,GO:0008408
PVPAM_02	Pfam	protein_match	487672	488064	.	-	.	Parent=PVPAM_020016700.1:pep;Name=PF01612;signature_desc=3'-5' exonuclease;Ontology_term=GO:0003676,GO:0008408,GO:0006139
###
PVPAM_02	AUGUSTUS	gene	490031	492798	1	+	.	ID=PVPAM_020016800
PVPAM_02	AUGUSTUS	mRNA	490031	492798	1	+	.	ID=PVPAM_020016800.1;Parent=PVPAM_020016800
PVPAM_02	AUGUSTUS	CDS	490031	491297	1	+	0	ID=PVPAM_020016800.1:CDS:1;Parent=PVPAM_020016800.1
PVPAM_02	AUGUSTUS	CDS	491534	492798	1	+	2	ID=PVPAM_020016800.1:CDS:2;Parent=PVPAM_020016800.1
###
PVPAM_02	.	polypeptide	490031	492798	.	+	.	ID=PVPAM_020016800.1:pep;Derives_from=PVPAM_020016800.1;orthologous_to=PVP01_0209000.1;ortholog_cluster=ORTHOMCL853;product=term%3Dcyclin-dependent kinases regulatory subunit%2C putative%3Bevidence%3DIEA%3Bwith%3DGeneDB:PVP01_0209000.1;Ontology_term=GO:0016538,GO:0007049
PVPAM_02	Pfam	protein_match	492275	492550	.	+	.	Parent=PVPAM_020016800.1:pep;Name=PF01111;signature_desc=Cyclin-dependent kinase regulatory subunit;Ontology_term=GO:0016538,GO:0007049
###
PVPAM_02	AUGUSTUS	gene	493868	501284	0.99	-	.	ID=PVPAM_020016900
PVPAM_02	AUGUSTUS	mRNA	493868	501284	0.99	-	.	ID=PVPAM_020016900.1;Parent=PVPAM_020016900
PVPAM_02	AUGUSTUS	CDS	493868	497758	1	-	0	ID=PVPAM_020016900.1:CDS:1;Parent=PVPAM_020016900.1
PVPAM_02	AUGUSTUS	CDS	497903	498644	0.99	-	1	ID=PVPAM_020016900.1:CDS:2;Parent=PVPAM_020016900.1
PVPAM_02	AUGUSTUS	CDS	498721	501284	0.99	-	0	ID=PVPAM_020016900.1:CDS:3;Parent=PVPAM_020016900.1
###
PVPAM_02	.	polypeptide	493868	501284	.	-	.	ID=PVPAM_020016900.1:pep;Derives_from=PVPAM_020016900.1;orthologous_to=PVP01_0209100.1;ortholog_cluster=ORTHOMCL1312;product=term%3Dconserved Plasmodium protein%2C unknown function%3Bevidence%3DIEA%3Bwith%3DGeneDB:PVP01_0209100.1
###
PVPAM_02	RATT	gene	506378	510604	.	+	.	ID=PVPAM_020017000;ratt_ortholog=PVP01_0209200
PVPAM_02	RATT	mRNA	506378	510604	.	+	.	ID=PVPAM_020017000.1;Parent=PVPAM_020017000
PVPAM_02	RATT	CDS	506378	506520	.	+	0	ID=PVPAM_020017000.1:CDS:1;Parent=PVPAM_020017000.1
PVPAM_02	RATT	CDS	506755	509168	.	+	1	ID=PVPAM_020017000.1:CDS:2;Parent=PVPAM_020017000.1
PVPAM_02	RATT	CDS	509364	510604	.	+	2	ID=PVPAM_020017000.1:CDS:3;Parent=PVPAM_020017000.1
###
PVPAM_02	.	polypeptide	506378	510604	.	+	.	ID=PVPAM_020017000.1:pep;Derives_from=PVPAM_020017000.1;orthologous_to=PVP01_0209200.1;ortholog_cluster=ORTHOMCL3815;product=term%3DFtsJ-like methyltransferase%2C putative%3Bevidence%3DIEA%3Bwith%3DGeneDB:PVP01_0209200.1
###
PVPAM_02	RATT	gene	511390	512484	.	+	.	ID=PVPAM_020017100;ratt_ortholog=PVP01_0209300
PVPAM_02	RATT	mRNA	511390	512484	.	+	.	ID=PVPAM_020017100.1;Parent=PVPAM_020017100
PVPAM_02	RATT	CDS	511390	512484	.	+	0	ID=PVPAM_020017100.1:CDS:1;Parent=PVPAM_020017100.1
###
PVPAM_02	.	polypeptide	511390	512484	.	+	.	ID=PVPAM_020017100.1:pep;Derives_from=PVPAM_020017100.1;orthologous_to=PVP01_0209300.1;ortholog_cluster=ORTHOMCL3542;product=term%3Dconserved protein%2C unknown function%3Bevidence%3DIEA%3Bwith%3DGeneDB:PVP01_0209300.1
###
PVPAM_02	RATT	gene	513075	513836	.	+	.	ID=PVPAM_020017200;ratt_ortholog=PVP01_0209400
PVPAM_02	RATT	mRNA	513075	513836	.	+	.	ID=PVPAM_020017200.1;Parent=PVPAM_020017200
PVPAM_02	RATT	CDS	513075	513277	.	+	0	ID=PVPAM_020017200.1:CDS:1;Parent=PVPAM_020017200.1
PVPAM_02	RATT	CDS	513434	513836	.	+	1	ID=PVPAM_020017200.1:CDS:2;Parent=PVPAM_020017200.1
###
PVPAM_02	.	polypeptide	513075	513836	.	+	.	ID=PVPAM_020017200.1:pep;Derives_from=PVPAM_020017200.1;orthologous_to=PVP01_0209400.1;ortholog_cluster=ORTHOMCL1455;product=term%3Dconserved Plasmodium protein%2C unknown function%3Bevidence%3DIEA%3Bwith%3DGeneDB:PVP01_0209400.1
###
PVPAM_02	RATT	gene	515032	515632	.	+	.	ID=PVPAM_020017300;ratt_ortholog=PVP01_0209500;Name=C-CAP
PVPAM_02	RATT	mRNA	515032	515632	.	+	.	ID=PVPAM_020017300.1;Parent=PVPAM_020017300
PVPAM_02	RATT	CDS	515032	515047	.	+	0	ID=PVPAM_020017300.1:CDS:1;Parent=PVPAM_020017300.1
PVPAM_02	RATT	CDS	515160	515632	.	+	2	ID=PVPAM_020017300.1:CDS:2;Parent=PVPAM_020017300.1
###
PVPAM_02	.	polypeptide	515032	515632	.	+	.	ID=PVPAM_020017300.1:pep;Derives_from=PVPAM_020017300.1;orthologous_to=PVP01_0209500.1;ortholog_cluster=ORTHOMCL4407;product=term%3Dcyclase-associated protein%2C putative%3Bevidence%3DIEA%3Bwith%3DGeneDB:PVP01_0209500.1;Ontology_term=GO:0007010,GO:0003779
PVPAM_02	Pfam	protein_match	515050	515502	.	+	.	Parent=PVPAM_020017300.1:pep;Name=PF08603;signature_desc=Adenylate cyclase associated (CAP) C terminal;Ontology_term=GO:0003779,GO:0007010
###
PVPAM_02	RATT	gene	516752	518494	.	+	.	ID=PVPAM_020017400;ratt_ortholog=PVP01_0209600
PVPAM_02	RATT	mRNA	516752	518494	.	+	.	ID=PVPAM_020017400.1;Parent=PVPAM_020017400
PVPAM_02	RATT	CDS	516752	518494	.	+	0	ID=PVPAM_020017400.1:CDS:1;Parent=PVPAM_020017400.1
###
PVPAM_02	.	polypeptide	516752	518494	.	+	.	ID=PVPAM_020017400.1:pep;Derives_from=PVPAM_020017400.1;orthologous_to=PVP01_0209600.1;ortholog_cluster=ORTHOMCL2808;product=term%3Dheptatricopeptide repeat and RAP domain-containing protein%2C putative%3Bevidence%3DIEA%3Bwith%3DGeneDB:PVP01_0209600.1
PVPAM_02	Pfam	protein_match	518267	518395	.	+	.	Parent=PVPAM_020017400.1:pep;Name=PF08373;signature_desc=RAP domain
###
PVPAM_02	RATT	gene	518912	519352	.	-	.	ID=PVPAM_020017500;ratt_ortholog=PVP01_0209700
PVPAM_02	RATT	mRNA	518912	519352	.	-	.	ID=PVPAM_020017500.1;Parent=PVPAM_020017500
PVPAM_02	RATT	CDS	518912	519352	.	-	0	ID=PVPAM_020017500.1:CDS:1;Parent=PVPAM_020017500.1
###
PVPAM_02	.	polypeptide	518912	519352	.	-	.	ID=PVPAM_020017500.1:pep;Derives_from=PVPAM_020017500.1;orthologous_to=PVP01_0209700.1;ortholog_cluster=ORTHOMCL1355;product=term%3Dconserved Plasmodium protein%2C unknown function%3Bevidence%3DIEA%3Bwith%3DGeneDB:PVP01_0209700.1
###
PVPAM_02	RATT	gene	522563	524278	.	-	.	ID=PVPAM_020017600;ratt_ortholog=PVP01_0209900;Name=NPT1
PVPAM_02	RATT	mRNA	522563	524278	.	-	.	ID=PVPAM_020017600.1;Parent=PVPAM_020017600
PVPAM_02	RATT	CDS	522563	524278	.	-	0	ID=PVPAM_020017600.1:CDS:1;Parent=PVPAM_020017600.1
###
PVPAM_02	.	polypeptide	522563	524278	.	-	.	ID=PVPAM_020017600.1:pep;Derives_from=PVPAM_020017600.1;orthologous_to=PVP01_0209900.1;ortholog_cluster=ORTHOMCL697;product=term%3Dnovel putative transporter 1%2C putative%3Bevidence%3DIEA%3Bwith%3DGeneDB:PVP01_0209900.1
###
PVPAM_02	RATT	gene	525711	527627	.	-	.	ID=PVPAM_020017700;ratt_ortholog=PVP01_0210000;Name=MFR2
PVPAM_02	RATT	mRNA	525711	527627	.	-	.	ID=PVPAM_020017700.1;Parent=PVPAM_020017700
PVPAM_02	RATT	CDS	525711	527627	.	-	0	ID=PVPAM_020017700.1:CDS:1;Parent=PVPAM_020017700.1
###
PVPAM_02	.	polypeptide	525711	527627	.	-	.	ID=PVPAM_020017700.1:pep;Derives_from=PVPAM_020017700.1;orthologous_to=PVP01_0210000.1;ortholog_cluster=ORTHOMCL719;product=term%3Dmajor facilitator superfamily-related transporter%2C putative%3Bevidence%3DIEA%3Bwith%3DGeneDB:PVP01_0210000.1
###
PVPAM_02	RATT	gene	528383	531832	.	-	.	ID=PVPAM_020017800;ratt_ortholog=PVP01_0210100
PVPAM_02	RATT	mRNA	528383	531832	.	-	.	ID=PVPAM_020017800.1;Parent=PVPAM_020017800
PVPAM_02	RATT	CDS	528383	531832	.	-	0	ID=PVPAM_020017800.1:CDS:1;Parent=PVPAM_020017800.1
###
PVPAM_02	.	polypeptide	528383	531832	.	-	.	ID=PVPAM_020017800.1:pep;Derives_from=PVPAM_020017800.1;orthologous_to=PVP01_0210100.1;ortholog_cluster=ORTHOMCL5529;product=term%3Dconserved Plasmodium protein%2C unknown function%3Bevidence%3DIEA%3Bwith%3DGeneDB:PVP01_0210100.1
###
PVPAM_02	RATT	gene	532336	533184	.	+	.	ID=PVPAM_020017900;ratt_ortholog=PVP01_0210200
PVPAM_02	RATT	mRNA	532336	533184	.	+	.	ID=PVPAM_020017900.1;Parent=PVPAM_020017900
PVPAM_02	RATT	CDS	532336	533184	.	+	0	ID=PVPAM_020017900.1:CDS:1;Parent=PVPAM_020017900.1
###
PVPAM_02	.	polypeptide	532336	533184	.	+	.	ID=PVPAM_020017900.1:pep;Derives_from=PVPAM_020017900.1;orthologous_to=PVP01_0210200.1;ortholog_cluster=ORTHOMCL4626;product=term%3Dconserved protein%2C unknown function%3Bevidence%3DIEA%3Bwith%3DGeneDB:PVP01_0210200.1
PVPAM_02	Pfam	protein_match	532597	533169	.	+	.	Parent=PVPAM_020017900.1:pep;Name=PF11539;signature_desc=Protein of unknown function (DUF3228)
###
PVPAM_02	RATT	gene	533563	534843	.	-	.	ID=PVPAM_020018000;ratt_ortholog=PVP01_0210300;Name=LytB
PVPAM_02	RATT	mRNA	533563	534843	.	-	.	ID=PVPAM_020018000.1;Parent=PVPAM_020018000
PVPAM_02	RATT	CDS	533563	534843	.	-	0	ID=PVPAM_020018000.1:CDS:1;Parent=PVPAM_020018000.1
###
PVPAM_02	.	polypeptide	533563	534843	.	-	.	ID=PVPAM_020018000.1:pep;Derives_from=PVPAM_020018000.1;orthologous_to=PVP01_0210300.1;ortholog_cluster=ORTHOMCL772;product=term%3D4-hydroxy-3-methylbut-2-enyl diphosphate reductase%2C putative%3Bevidence%3DIEA%3Bwith%3DGeneDB:PVP01_0210300.1;Ontology_term=GO:0019288,GO:0050992,GO:0051745,GO:0046872
PVPAM_02	Pfam	protein_match	533683	534504	.	-	.	Parent=PVPAM_020018000.1:pep;Name=PF02401;signature_desc=LytB protein;Ontology_term=GO:0046872,GO:0051745,GO:0019288,GO:0050992
###
PVPAM_02	RATT	gene	535623	547054	.	-	.	ID=PVPAM_020018100;ratt_ortholog=PVP01_0210400;Name=UBP1
PVPAM_02	RATT	mRNA	535623	547054	.	-	.	ID=PVPAM_020018100.1;Parent=PVPAM_020018100
PVPAM_02	RATT	CDS	535623	535965	.	-	1	ID=PVPAM_020018100.1:CDS:1;Parent=PVPAM_020018100.1
PVPAM_02	RATT	CDS	536163	538890	.	-	2	ID=PVPAM_020018100.1:CDS:2;Parent=PVPAM_020018100.1
PVPAM_02	RATT	CDS	539002	547054	.	-	0	ID=PVPAM_020018100.1:CDS:3;Parent=PVPAM_020018100.1
###
PVPAM_02	.	polypeptide	535623	547054	.	-	.	ID=PVPAM_020018100.1:pep;Derives_from=PVPAM_020018100.1;orthologous_to=PVP01_0210400.1;ortholog_cluster=ORTHOMCL4318;product=term%3Dubiquitin carboxyl-terminal hydrolase 1%2C putative%3Bevidence%3DIEA%3Bwith%3DGeneDB:PVP01_0210400.1;Ontology_term=GO:0006511,GO:0036459
PVPAM_02	Pfam	protein_match	535976	537058	.	-	.	Parent=PVPAM_020018100.1:pep;Name=PF00443;signature_desc=Ubiquitin carboxyl-terminal hydrolase;Ontology_term=GO:0036459,GO:0006511
PVPAM_02	Pfam	protein_match	536054	537058	.	-	.	Parent=PVPAM_020018100.1:pep;Name=PF13423;signature_desc=Ubiquitin carboxyl-terminal hydrolase
###
PVPAM_02	RATT	gene	550466	551962	.	+	.	ID=PVPAM_020018200;ratt_ortholog=PVP01_0210500
PVPAM_02	RATT	mRNA	550466	551962	.	+	.	ID=PVPAM_020018200.1;Parent=PVPAM_020018200
PVPAM_02	RATT	CDS	550466	551962	.	+	0	ID=PVPAM_020018200.1:CDS:1;Parent=PVPAM_020018200.1
###
PVPAM_02	.	polypeptide	550466	551962	.	+	.	ID=PVPAM_020018200.1:pep;Derives_from=PVPAM_020018200.1;orthologous_to=PVP01_0210500.1;ortholog_cluster=ORTHOMCL3706;product=term%3DStAR-related lipid transfer protein%2C putative%3Bevidence%3DIEA%3Bwith%3DGeneDB:PVP01_0210500.1
###
PVPAM_02	RATT	gene	553584	556146	.	-	.	ID=PVPAM_020018300;ratt_ortholog=PVP01_0210600
PVPAM_02	RATT	mRNA	553584	556146	.	-	.	ID=PVPAM_020018300.1;Parent=PVPAM_020018300
PVPAM_02	RATT	CDS	553584	555196	.	-	2	ID=PVPAM_020018300.1:CDS:1;Parent=PVPAM_020018300.1
PVPAM_02	RATT	CDS	555390	556146	.	-	0	ID=PVPAM_020018300.1:CDS:2;Parent=PVPAM_020018300.1
###
PVPAM_02	.	polypeptide	553584	556146	.	-	.	ID=PVPAM_020018300.1:pep;Derives_from=PVPAM_020018300.1;orthologous_to=PVP01_0210600.1;ortholog_cluster=ORTHOMCL937;product=term%3Dprotein E140%2C putative%3Bevidence%3DIEA%3Bwith%3DGeneDB:PVP01_0210600.1
###
PVPAM_02	RATT	gene	559060	560017	.	-	.	ID=PVPAM_020018400;ratt_ortholog=PVP01_0210700;Name=TRSP
PVPAM_02	RATT	mRNA	559060	560017	.	-	.	ID=PVPAM_020018400.1;Parent=PVPAM_020018400
PVPAM_02	RATT	CDS	559060	559426	.	-	1	ID=PVPAM_020018400.1:CDS:1;Parent=PVPAM_020018400.1
PVPAM_02	RATT	CDS	559703	559757	.	-	2	ID=PVPAM_020018400.1:CDS:2;Parent=PVPAM_020018400.1
PVPAM_02	RATT	CDS	559960	560017	.	-	0	ID=PVPAM_020018400.1:CDS:3;Parent=PVPAM_020018400.1
###
PVPAM_02	.	polypeptide	559060	560017	.	-	.	ID=PVPAM_020018400.1:pep;Derives_from=PVPAM_020018400.1;orthologous_to=PVP01_0210700.1;ortholog_cluster=ORTHOMCL2351;product=term%3Dthrombospondin-related sporozoite protein%2C putative%3Bevidence%3DIEA%3Bwith%3DGeneDB:PVP01_0210700.1
PVPAM_02	Pfam	protein_match	559706	559840	.	-	.	Parent=PVPAM_020018400.1:pep;Name=PF00090;signature_desc=Thrombospondin type 1 domain
PVPAM_02	Pfam	protein_match	559706	559846	.	-	.	Parent=PVPAM_020018400.1:pep;Name=PF19035;signature_desc=CCN3 Nov like TSP1 domain
###
PVPAM_02	RATT	gene	561940	563448	.	-	.	ID=PVPAM_020018500;ratt_ortholog=PVP01_0210800;Name=PIESP15
PVPAM_02	RATT	mRNA	561940	563448	.	-	.	ID=PVPAM_020018500.1;Parent=PVPAM_020018500
PVPAM_02	RATT	CDS	561940	563448	.	-	0	ID=PVPAM_020018500.1:CDS:1;Parent=PVPAM_020018500.1
###
PVPAM_02	.	polypeptide	561940	563448	.	-	.	ID=PVPAM_020018500.1:pep;Derives_from=PVPAM_020018500.1;orthologous_to=PVP01_0210800.1;ortholog_cluster=ORTHOMCL1545;product=term%3Dparasite-infected erythrocyte surface protein%2C putative%3Bevidence%3DIEA%3Bwith%3DGeneDB:PVP01_0210800.1
###
PVPAM_02	RATT	gene	565685	568366	.	+	.	ID=PVPAM_020018600;ratt_ortholog=PVP01_0210900;Name=ARP1
PVPAM_02	RATT	mRNA	565685	568366	.	+	.	ID=PVPAM_020018600.1;Parent=PVPAM_020018600
PVPAM_02	RATT	CDS	565685	565803	.	+	0	ID=PVPAM_020018600.1:CDS:1;Parent=PVPAM_020018600.1
PVPAM_02	RATT	CDS	566015	566087	.	+	1	ID=PVPAM_020018600.1:CDS:2;Parent=PVPAM_020018600.1
PVPAM_02	RATT	CDS	566289	566411	.	+	0	ID=PVPAM_020018600.1:CDS:3;Parent=PVPAM_020018600.1
PVPAM_02	RATT	CDS	566553	566754	.	+	0	ID=PVPAM_020018600.1:CDS:4;Parent=PVPAM_020018600.1
PVPAM_02	RATT	CDS	567014	567255	.	+	2	ID=PVPAM_020018600.1:CDS:5;Parent=PVPAM_020018600.1
PVPAM_02	RATT	CDS	567417	567486	.	+	0	ID=PVPAM_020018600.1:CDS:6;Parent=PVPAM_020018600.1
PVPAM_02	RATT	CDS	567588	567692	.	+	2	ID=PVPAM_020018600.1:CDS:7;Parent=PVPAM_020018600.1
PVPAM_02	RATT	CDS	567872	567927	.	+	2	ID=PVPAM_020018600.1:CDS:8;Parent=PVPAM_020018600.1
PVPAM_02	RATT	CDS	568107	568208	.	+	0	ID=PVPAM_020018600.1:CDS:9;Parent=PVPAM_020018600.1
PVPAM_02	RATT	CDS	568319	568366	.	+	0	ID=PVPAM_020018600.1:CDS:10;Parent=PVPAM_020018600.1
###
PVPAM_02	.	polypeptide	565685	568366	.	+	.	ID=PVPAM_020018600.1:pep;Derives_from=PVPAM_020018600.1;orthologous_to=PVP01_0210900.1;ortholog_cluster=ORTHOMCL2017;product=term%3Dactin-related protein ARP1%2C putative%3Bevidence%3DIEA%3Bwith%3DGeneDB:PVP01_0210900.1
PVPAM_02	Pfam	protein_match	565715	566815	.	+	.	Parent=PVPAM_020018600.1:pep;Name=PF00022;signature_desc=Actin
###
PVPAM_02	RATT	gene	568774	571257	.	-	.	ID=PVPAM_020018700;ratt_ortholog=PVP01_0211000;Name=PSTK
PVPAM_02	RATT	mRNA	568774	571257	.	-	.	ID=PVPAM_020018700.1;Parent=PVPAM_020018700
PVPAM_02	RATT	CDS	568774	568835	.	-	2	ID=PVPAM_020018700.1:CDS:1;Parent=PVPAM_020018700.1
PVPAM_02	RATT	CDS	568951	569007	.	-	2	ID=PVPAM_020018700.1:CDS:2;Parent=PVPAM_020018700.1
PVPAM_02	RATT	CDS	569150	569207	.	-	0	ID=PVPAM_020018700.1:CDS:3;Parent=PVPAM_020018700.1
PVPAM_02	RATT	CDS	569392	569511	.	-	0	ID=PVPAM_020018700.1:CDS:4;Parent=PVPAM_020018700.1
PVPAM_02	RATT	CDS	569657	569913	.	-	2	ID=PVPAM_020018700.1:CDS:5;Parent=PVPAM_020018700.1
PVPAM_02	RATT	CDS	570084	571257	.	-	0	ID=PVPAM_020018700.1:CDS:6;Parent=PVPAM_020018700.1
###
PVPAM_02	.	polypeptide	568774	571257	.	-	.	ID=PVPAM_020018700.1:pep;Derives_from=PVPAM_020018700.1;orthologous_to=PVP01_0211000.1;ortholog_cluster=ORTHOMCL1726;product=term%3DL-seryl-tRNA(Sec) kinase%2C putative%3Bevidence%3DIEA%3Bwith%3DGeneDB:PVP01_0211000.1
###
PVPAM_02	AUGUSTUS	gene	571679	576254	1	-	.	ID=PVPAM_020018800;Name=PSH1
PVPAM_02	AUGUSTUS	mRNA	571679	576254	1	-	.	ID=PVPAM_020018800.1;Parent=PVPAM_020018800
PVPAM_02	AUGUSTUS	CDS	571679	572166	1	-	2	ID=PVPAM_020018800.1:CDS:1;Parent=PVPAM_020018800.1
PVPAM_02	AUGUSTUS	CDS	572369	572624	1	-	0	ID=PVPAM_020018800.1:CDS:2;Parent=PVPAM_020018800.1
PVPAM_02	AUGUSTUS	CDS	572817	576254	1	-	0	ID=PVPAM_020018800.1:CDS:3;Parent=PVPAM_020018800.1
###
PVPAM_02	.	polypeptide	571679	576254	.	-	.	ID=PVPAM_020018800.1:pep;Derives_from=PVPAM_020018800.1;orthologous_to=PVP01_0211100.1;ortholog_cluster=ORTHOMCL478;product=term%3DATP-dependent DNA/RNA helicase PSH1%2C putative%3Bevidence%3DIEA%3Bwith%3DGeneDB:PVP01_0211100.1;Ontology_term=GO:0003676,GO:0005524
PVPAM_02	Pfam	protein_match	572517	572858	.	-	.	Parent=PVPAM_020018800.1:pep;Name=PF00271;signature_desc=Helicase conserved C-terminal domain
PVPAM_02	Pfam	protein_match	573279	573575	.	-	.	Parent=PVPAM_020018800.1:pep;Name=PF00270;signature_desc=DEAD/DEAH box helicase;Ontology_term=GO:0003676,GO:0005524
###
PVPAM_02	AUGUSTUS	gene	576784	577086	0.74	-	.	ID=PVPAM_020018900
PVPAM_02	AUGUSTUS	mRNA	576784	577086	0.74	-	.	ID=PVPAM_020018900.1;Parent=PVPAM_020018900
PVPAM_02	AUGUSTUS	CDS	576784	577086	0.74	-	0	ID=PVPAM_020018900.1:CDS:1;Parent=PVPAM_020018900.1
###
PVPAM_02	.	polypeptide	576784	577086	.	-	.	ID=PVPAM_020018900.1:pep;Derives_from=PVPAM_020018900.1;product=term%3Dhypothetical protein
###
PVPAM_02	RATT	gene	577226	583355	.	-	.	ID=PVPAM_020019000;ratt_ortholog=PVP01_0211200
PVPAM_02	RATT	mRNA	577226	583355	.	-	.	ID=PVPAM_020019000.1;Parent=PVPAM_020019000
PVPAM_02	RATT	CDS	577226	577603	.	-	0	ID=PVPAM_020019000.1:CDS:1;Parent=PVPAM_020019000.1
PVPAM_02	RATT	CDS	577837	578017	.	-	1	ID=PVPAM_020019000.1:CDS:2;Parent=PVPAM_020019000.1
PVPAM_02	RATT	CDS	578131	578220	.	-	1	ID=PVPAM_020019000.1:CDS:3;Parent=PVPAM_020019000.1
PVPAM_02	RATT	CDS	578458	578570	.	-	0	ID=PVPAM_020019000.1:CDS:4;Parent=PVPAM_020019000.1
PVPAM_02	RATT	CDS	578739	578832	.	-	1	ID=PVPAM_020019000.1:CDS:5;Parent=PVPAM_020019000.1
PVPAM_02	RATT	CDS	578971	581028	.	-	1	ID=PVPAM_020019000.1:CDS:6;Parent=PVPAM_020019000.1
PVPAM_02	RATT	CDS	581230	583355	.	-	0	ID=PVPAM_020019000.1:CDS:7;Parent=PVPAM_020019000.1
###
PVPAM_02	.	polypeptide	577226	583355	.	-	.	ID=PVPAM_020019000.1:pep;Derives_from=PVPAM_020019000.1;orthologous_to=PVP01_0211200.1;ortholog_cluster=ORTHOMCL5715;product=term%3Dconserved Plasmodium protein%2C unknown function%3Bevidence%3DIEA%3Bwith%3DGeneDB:PVP01_0211200.1
###
PVPAM_02	RATT	gene	585570	590030	.	+	.	ID=PVPAM_020019100;ratt_ortholog=PVP01_0211300
PVPAM_02	RATT	mRNA	585570	590030	.	+	.	ID=PVPAM_020019100.1;Parent=PVPAM_020019100
PVPAM_02	RATT	CDS	585570	590030	.	+	0	ID=PVPAM_020019100.1:CDS:1;Parent=PVPAM_020019100.1
###
PVPAM_02	.	polypeptide	585570	590030	.	+	.	ID=PVPAM_020019100.1:pep;Derives_from=PVPAM_020019100.1;orthologous_to=PVP01_0211300.1;ortholog_cluster=ORTHOMCL785;product=term%3Dzinc-carboxypeptidase%2C putative%3Bevidence%3DIEA%3Bwith%3DGeneDB:PVP01_0211300.1;Ontology_term=GO:0006508,GO:0008270,GO:0004181
PVPAM_02	Pfam	protein_match	587904	588140	.	+	.	Parent=PVPAM_020019100.1:pep;Name=PF00246;signature_desc=Zinc carboxypeptidase;Ontology_term=GO:0004181,GO:0008270,GO:0006508
###
PVPAM_02	RATT	gene	591296	593437	.	+	.	ID=PVPAM_020019200;ratt_ortholog=PVP01_0211400
PVPAM_02	RATT	mRNA	591296	593437	.	+	.	ID=PVPAM_020019200.1;Parent=PVPAM_020019200
PVPAM_02	RATT	CDS	591296	593437	.	+	0	ID=PVPAM_020019200.1:CDS:1;Parent=PVPAM_020019200.1
###
PVPAM_02	.	polypeptide	591296	593437	.	+	.	ID=PVPAM_020019200.1:pep;Derives_from=PVPAM_020019200.1;orthologous_to=PVP01_0211400.1;ortholog_cluster=ORTHOMCL1754;product=term%3Dconserved protein%2C unknown function%3Bevidence%3DIEA%3Bwith%3DGeneDB:PVP01_0211400.1
###
PVPAM_02	RATT	gene	595365	596892	.	+	.	ID=PVPAM_020019300;ratt_ortholog=PVP01_0211500;Name=NT4
PVPAM_02	RATT	mRNA	595365	596892	.	+	.	ID=PVPAM_020019300.1;Parent=PVPAM_020019300
PVPAM_02	RATT	CDS	595365	596274	.	+	0	ID=PVPAM_020019300.1:CDS:1;Parent=PVPAM_020019300.1
PVPAM_02	RATT	CDS	596468	596892	.	+	2	ID=PVPAM_020019300.1:CDS:2;Parent=PVPAM_020019300.1
###
PVPAM_02	.	polypeptide	595365	596892	.	+	.	ID=PVPAM_020019300.1:pep;Derives_from=PVPAM_020019300.1;orthologous_to=PVP01_0211500.1;ortholog_cluster=ORTHOMCL4715;product=term%3Dnucleoside transporter 4%3Bevidence%3DIEA%3Bwith%3DGeneDB:PVP01_0211500.1
###
PVPAM_02	RATT	gene	599140	603393	.	+	.	ID=PVPAM_020019400;ratt_ortholog=PVP01_0211600;Name=VPS51
PVPAM_02	RATT	mRNA	599140	603393	.	+	.	ID=PVPAM_020019400.1;Parent=PVPAM_020019400
PVPAM_02	RATT	CDS	599140	603393	.	+	0	ID=PVPAM_020019400.1:CDS:1;Parent=PVPAM_020019400.1
###
PVPAM_02	.	polypeptide	599140	603393	.	+	.	ID=PVPAM_020019400.1:pep;Derives_from=PVPAM_020019400.1;orthologous_to=PVP01_0211600.1;ortholog_cluster=ORTHOMCL513;product=term%3Dvacuolar protein sorting-associated protein 51%2C putative%3Bevidence%3DIEA%3Bwith%3DGeneDB:PVP01_0211600.1;Ontology_term=GO:0006893,GO:0000145
PVPAM_02	Pfam	protein_match	599380	599892	.	+	.	Parent=PVPAM_020019400.1:pep;Name=PF15469;signature_desc=Exocyst complex component Sec5;Ontology_term=GO:0006893,GO:0000145
PVPAM_02	Pfam	protein_match	599398	599643	.	+	.	Parent=PVPAM_020019400.1:pep;Name=PF08700;signature_desc=Vps51/Vps67
###
PVPAM_02	RATT	gene	604608	606367	.	+	.	ID=PVPAM_020019500;ratt_ortholog=PVP01_0211700
PVPAM_02	RATT	mRNA	604608	606367	.	+	.	ID=PVPAM_020019500.1;Parent=PVPAM_020019500
PVPAM_02	RATT	CDS	604608	604716	.	+	0	ID=PVPAM_020019500.1:CDS:1;Parent=PVPAM_020019500.1
PVPAM_02	RATT	CDS	604931	605002	.	+	2	ID=PVPAM_020019500.1:CDS:2;Parent=PVPAM_020019500.1
PVPAM_02	RATT	CDS	605214	605312	.	+	2	ID=PVPAM_020019500.1:CDS:3;Parent=PVPAM_020019500.1
PVPAM_02	RATT	CDS	605415	605660	.	+	2	ID=PVPAM_020019500.1:CDS:4;Parent=PVPAM_020019500.1
PVPAM_02	RATT	CDS	605804	605932	.	+	2	ID=PVPAM_020019500.1:CDS:5;Parent=PVPAM_020019500.1
PVPAM_02	RATT	CDS	606072	606143	.	+	2	ID=PVPAM_020019500.1:CDS:6;Parent=PVPAM_020019500.1
PVPAM_02	RATT	CDS	606297	606367	.	+	2	ID=PVPAM_020019500.1:CDS:7;Parent=PVPAM_020019500.1
###
PVPAM_02	.	polypeptide	604608	606367	.	+	.	ID=PVPAM_020019500.1:pep;Derives_from=PVPAM_020019500.1;orthologous_to=PVP01_0211700.1;ortholog_cluster=ORTHOMCL3507;product=term%3Dvacuolar protein sorting-associated protein VTA1%2C putative%3Bevidence%3DIEA%3Bwith%3DGeneDB:PVP01_0211700.1
PVPAM_02	Pfam	protein_match	604665	605069	.	+	.	Parent=PVPAM_020019500.1:pep;Name=PF04652;signature_desc=Vta1 like
PVPAM_02	Pfam	protein_match	605310	605393	.	+	.	Parent=PVPAM_020019500.1:pep;Name=PF18097;signature_desc=Vta1 C-terminal domain
###
PVPAM_02	RATT	gene	607532	609427	.	+	.	ID=PVPAM_020019600;ratt_ortholog=PVP01_0211800
PVPAM_02	RATT	mRNA	607532	609427	.	+	.	ID=PVPAM_020019600.1;Parent=PVPAM_020019600
PVPAM_02	RATT	CDS	607532	609427	.	+	0	ID=PVPAM_020019600.1:CDS:1;Parent=PVPAM_020019600.1
###
PVPAM_02	.	polypeptide	607532	609427	.	+	.	ID=PVPAM_020019600.1:pep;Derives_from=PVPAM_020019600.1;orthologous_to=PVP01_0211800.1;ortholog_cluster=ORTHOMCL2163;product=term%3Daspartate--tRNA ligase%2C putative%3Bevidence%3DIEA%3Bwith%3DGeneDB:PVP01_0211800.1;Ontology_term=GO:0004812,GO:0005524,GO:0000166,GO:0003676,GO:0006418
PVPAM_02	Pfam	protein_match	608087	608329	.	+	.	Parent=PVPAM_020019600.1:pep;Name=PF01336;signature_desc=OB-fold nucleic acid binding domain;Ontology_term=GO:0003676
PVPAM_02	Pfam	protein_match	608426	609403	.	+	.	Parent=PVPAM_020019600.1:pep;Name=PF00152;signature_desc=tRNA synthetases class II (D%2C K and N);Ontology_term=GO:0000166,GO:0004812,GO:0005524,GO:0006418
###
PVPAM_02	RATT	gene	610468	612048	.	+	.	ID=PVPAM_020019700;ratt_ortholog=PVP01_0211900
PVPAM_02	RATT	mRNA	610468	612048	.	+	.	ID=PVPAM_020019700.1;Parent=PVPAM_020019700
PVPAM_02	RATT	CDS	610468	612048	.	+	0	ID=PVPAM_020019700.1:CDS:1;Parent=PVPAM_020019700.1
###
PVPAM_02	.	polypeptide	610468	612048	.	+	.	ID=PVPAM_020019700.1:pep;Derives_from=PVPAM_020019700.1;orthologous_to=PVP01_0211900.1;ortholog_cluster=ORTHOMCL5752;product=term%3Dseipin domain-containing protein%2C putative%3Bevidence%3DIEA%3Bwith%3DGeneDB:PVP01_0211900.1
PVPAM_02	Pfam	protein_match	611437	611970	.	+	.	Parent=PVPAM_020019700.1:pep;Name=PF06775;signature_desc=Putative adipose-regulatory protein (Seipin)
###
PVPAM_02	RATT	gene	613743	617829	.	+	.	ID=PVPAM_020019800;ratt_ortholog=PVP01_0212000;Name=PMS1
PVPAM_02	RATT	mRNA	613743	617829	.	+	.	ID=PVPAM_020019800.1;Parent=PVPAM_020019800
PVPAM_02	RATT	CDS	613743	617263	.	+	0	ID=PVPAM_020019800.1:CDS:1;Parent=PVPAM_020019800.1
PVPAM_02	RATT	CDS	617520	617829	.	+	1	ID=PVPAM_020019800.1:CDS:2;Parent=PVPAM_020019800.1
###
PVPAM_02	.	polypeptide	613743	617829	.	+	.	ID=PVPAM_020019800.1:pep;Derives_from=PVPAM_020019800.1;orthologous_to=PVP01_0212000.1;ortholog_cluster=ORTHOMCL4542;product=term%3DDNA mismatch repair protein PMS1%2C putative%3Bevidence%3DIEA%3Bwith%3DGeneDB:PVP01_0212000.1;Ontology_term=GO:0030983,GO:0006298,GO:0005524
PVPAM_02	Pfam	protein_match	613809	614120	.	+	.	Parent=PVPAM_020019800.1:pep;Name=PF13589;signature_desc=Histidine kinase-%2C DNA gyrase B-%2C and HSP90-like ATPase
PVPAM_02	Pfam	protein_match	614403	614750	.	+	.	Parent=PVPAM_020019800.1:pep;Name=PF01119;signature_desc=DNA mismatch repair protein%2C C-terminal domain;Ontology_term=GO:0005524,GO:0030983,GO:0006298
PVPAM_02	Pfam	protein_match	616722	616904	.	+	.	Parent=PVPAM_020019800.1:pep;Name=PF08676;signature_desc=MutL C terminal dimerisation domain;Ontology_term=GO:0005524,GO:0006298
###
PVPAM_02	RATT	gene	618061	632522	.	-	.	ID=PVPAM_020019900;ratt_ortholog=PVP01_0212100
PVPAM_02	RATT	mRNA	618061	632522	.	-	.	ID=PVPAM_020019900.1;Parent=PVPAM_020019900
PVPAM_02	RATT	CDS	618061	618094	.	-	1	ID=PVPAM_020019900.1:CDS:1;Parent=PVPAM_020019900.1
PVPAM_02	RATT	CDS	618229	629876	.	-	0	ID=PVPAM_020019900.1:CDS:2;Parent=PVPAM_020019900.1
PVPAM_02	RATT	CDS	630186	631598	.	-	0	ID=PVPAM_020019900.1:CDS:3;Parent=PVPAM_020019900.1
PVPAM_02	RATT	CDS	631843	632063	.	-	2	ID=PVPAM_020019900.1:CDS:4;Parent=PVPAM_020019900.1
PVPAM_02	RATT	CDS	632282	632522	.	-	0	ID=PVPAM_020019900.1:CDS:5;Parent=PVPAM_020019900.1
###
PVPAM_02	.	polypeptide	618061	632522	.	-	.	ID=PVPAM_020019900.1:pep;Derives_from=PVPAM_020019900.1;orthologous_to=PVP01_0212100.1;ortholog_cluster=ORTHOMCL2309;product=term%3Dconserved Plasmodium membrane protein%2C unknown function%3Bevidence%3DIEA%3Bwith%3DGeneDB:PVP01_0212100.1
###
PVPAM_02	RATT	gene	634434	643765	.	-	.	ID=PVPAM_020020000;ratt_ortholog=PVP01_0212200
PVPAM_02	RATT	mRNA	634434	643765	.	-	.	ID=PVPAM_020020000.1;Parent=PVPAM_020020000
PVPAM_02	RATT	CDS	634434	634489	.	-	2	ID=PVPAM_020020000.1:CDS:1;Parent=PVPAM_020020000.1
PVPAM_02	RATT	CDS	634668	634836	.	-	0	ID=PVPAM_020020000.1:CDS:2;Parent=PVPAM_020020000.1
PVPAM_02	RATT	CDS	634963	635031	.	-	0	ID=PVPAM_020020000.1:CDS:3;Parent=PVPAM_020020000.1
PVPAM_02	RATT	CDS	635204	643765	.	-	0	ID=PVPAM_020020000.1:CDS:4;Parent=PVPAM_020020000.1
###
PVPAM_02	.	polypeptide	634434	643765	.	-	.	ID=PVPAM_020020000.1:pep;Derives_from=PVPAM_020020000.1;orthologous_to=PVP01_0212200.1;ortholog_cluster=ORTHOMCL1371;product=term%3Dubiquitin carboxyl-terminal hydrolase%2C putative%3Bevidence%3DIEA%3Bwith%3DGeneDB:PVP01_0212200.1;Ontology_term=GO:0006511,GO:0036459
PVPAM_02	Pfam	protein_match	634991	635476	.	-	.	Parent=PVPAM_020020000.1:pep;Name=PF14533;signature_desc=Ubiquitin-specific protease C-terminal
PVPAM_02	Pfam	protein_match	640436	641338	.	-	.	Parent=PVPAM_020020000.1:pep;Name=PF00443;signature_desc=Ubiquitin carboxyl-terminal hydrolase;Ontology_term=GO:0036459,GO:0006511
PVPAM_02	Pfam	protein_match	642977	643066	.	-	.	Parent=PVPAM_020020000.1:pep;Name=PF00443;signature_desc=Ubiquitin carboxyl-terminal hydrolase;Ontology_term=GO:0036459,GO:0006511
###
PVPAM_02	RATT	gene	648859	651380	.	+	.	ID=PVPAM_020020100;ratt_ortholog=PVP01_0212300
PVPAM_02	RATT	mRNA	648859	651380	.	+	.	ID=PVPAM_020020100.1;Parent=PVPAM_020020100
PVPAM_02	RATT	CDS	648859	650482	.	+	0	ID=PVPAM_020020100.1:CDS:1;Parent=PVPAM_020020100.1
PVPAM_02	RATT	CDS	650737	651380	.	+	2	ID=PVPAM_020020100.1:CDS:2;Parent=PVPAM_020020100.1
###
PVPAM_02	.	polypeptide	648859	651380	.	+	.	ID=PVPAM_020020100.1:pep;Derives_from=PVPAM_020020100.1;orthologous_to=PVP01_0212300.1;ortholog_cluster=ORTHOMCL3938;product=term%3Dconserved Plasmodium protein%2C unknown function%3Bevidence%3DIEA%3Bwith%3DGeneDB:PVP01_0212300.1
###
PVPAM_02	RATT	gene	652010	652519	.	-	.	ID=PVPAM_020020200;ratt_ortholog=PVP01_0212400
PVPAM_02	RATT	mRNA	652010	652519	.	-	.	ID=PVPAM_020020200.1;Parent=PVPAM_020020200
PVPAM_02	RATT	CDS	652010	652519	.	-	0	ID=PVPAM_020020200.1:CDS:1;Parent=PVPAM_020020200.1
###
PVPAM_02	.	polypeptide	652010	652519	.	-	.	ID=PVPAM_020020200.1:pep;Derives_from=PVPAM_020020200.1;orthologous_to=PVP01_0212400.1;ortholog_cluster=ORTHOMCL4022;product=term%3Dconserved Plasmodium protein%2C unknown function%3Bevidence%3DIEA%3Bwith%3DGeneDB:PVP01_0212400.1
###
PVPAM_02	RATT	gene	652688	653397	.	-	.	ID=PVPAM_020020300;ratt_ortholog=PVP01_0212500;Name=OST2
PVPAM_02	RATT	mRNA	652688	653397	.	-	.	ID=PVPAM_020020300.1;Parent=PVPAM_020020300
PVPAM_02	RATT	CDS	652688	652716	.	-	2	ID=PVPAM_020020300.1:CDS:1;Parent=PVPAM_020020300.1
PVPAM_02	RATT	CDS	652837	652918	.	-	0	ID=PVPAM_020020300.1:CDS:2;Parent=PVPAM_020020300.1
PVPAM_02	RATT	CDS	653185	653397	.	-	0	ID=PVPAM_020020300.1:CDS:3;Parent=PVPAM_020020300.1
###
PVPAM_02	.	polypeptide	652688	653397	.	-	.	ID=PVPAM_020020300.1:pep;Derives_from=PVPAM_020020300.1;orthologous_to=PVP01_0212500.1;ortholog_cluster=ORTHOMCL1214;product=term%3Ddolichyl-diphosphooligosaccharide--protein glycosyltransferase subunit OST2%2C putative%3Bevidence%3DIEA%3Bwith%3DGeneDB:PVP01_0212500.1;Ontology_term=GO:0004579,GO:0008250,GO:0016021
PVPAM_02	Pfam	protein_match	653089	653385	.	-	.	Parent=PVPAM_020020300.1:pep;Name=PF02109;signature_desc=DAD family;Ontology_term=GO:0004579,GO:0008250,GO:0016021
###
PVPAM_02	RATT	gene	654683	656269	.	+	.	ID=PVPAM_020020400;ratt_ortholog=PVP01_0212600;Name=TIM50
PVPAM_02	RATT	mRNA	654683	656269	.	+	.	ID=PVPAM_020020400.1;Parent=PVPAM_020020400
PVPAM_02	RATT	CDS	654683	656269	.	+	0	ID=PVPAM_020020400.1:CDS:1;Parent=PVPAM_020020400.1
###
PVPAM_02	.	polypeptide	654683	656269	.	+	.	ID=PVPAM_020020400.1:pep;Derives_from=PVPAM_020020400.1;orthologous_to=PVP01_0212600.1;ortholog_cluster=ORTHOMCL864;product=term%3Dmitochondrial import inner membrane translocase subunit TIM50%2C putative%3Bevidence%3DIEA%3Bwith%3DGeneDB:PVP01_0212600.1;Ontology_term=GO:0005515
PVPAM_02	Pfam	protein_match	655676	656101	.	+	.	Parent=PVPAM_020020400.1:pep;Name=PF03031;signature_desc=NLI interacting factor-like phosphatase;Ontology_term=GO:0005515
###
PVPAM_02	RATT	gene	656761	659280	.	-	.	ID=PVPAM_020020500;ratt_ortholog=PVP01_0212700;Name=VPS53
PVPAM_02	RATT	mRNA	656761	659280	.	-	.	ID=PVPAM_020020500.1;Parent=PVPAM_020020500
PVPAM_02	RATT	CDS	656761	659280	.	-	0	ID=PVPAM_020020500.1:CDS:1;Parent=PVPAM_020020500.1
###
PVPAM_02	.	polypeptide	656761	659280	.	-	.	ID=PVPAM_020020500.1:pep;Derives_from=PVPAM_020020500.1;orthologous_to=PVP01_0212700.1;ortholog_cluster=ORTHOMCL2099;product=term%3Dvacuolar protein sorting-associated protein 53%2C putative%3Bevidence%3DIEA%3Bwith%3DGeneDB:PVP01_0212700.1
PVPAM_02	Pfam	protein_match	657994	659226	.	-	.	Parent=PVPAM_020020500.1:pep;Name=PF04100;signature_desc=Vps53-like%2C N-terminal
###
PVPAM_02	RATT	gene	660327	663023	.	-	.	ID=PVPAM_020020600;ratt_ortholog=PVP01_0212800
PVPAM_02	RATT	mRNA	660327	663023	.	-	.	ID=PVPAM_020020600.1;Parent=PVPAM_020020600
PVPAM_02	RATT	CDS	660327	663023	.	-	0	ID=PVPAM_020020600.1:CDS:1;Parent=PVPAM_020020600.1
###
PVPAM_02	.	polypeptide	660327	663023	.	-	.	ID=PVPAM_020020600.1:pep;Derives_from=PVPAM_020020600.1;orthologous_to=PVP01_0212800.1;ortholog_cluster=ORTHOMCL4429;product=term%3Dconserved protein%2C unknown function%3Bevidence%3DIEA%3Bwith%3DGeneDB:PVP01_0212800.1
###
PVPAM_02	RATT	gene	664814	666367	.	-	.	ID=PVPAM_020020700;ratt_ortholog=PVP01_0212900;Name=NFS1
PVPAM_02	RATT	mRNA	664814	666367	.	-	.	ID=PVPAM_020020700.1;Parent=PVPAM_020020700
PVPAM_02	RATT	CDS	664814	666367	.	-	0	ID=PVPAM_020020700.1:CDS:1;Parent=PVPAM_020020700.1
###
PVPAM_02	.	polypeptide	664814	666367	.	-	.	ID=PVPAM_020020700.1:pep;Derives_from=PVPAM_020020700.1;orthologous_to=PVP01_0212900.1;ortholog_cluster=ORTHOMCL1450;product=term%3Dcysteine desulfurase IscS%2C putative%3Bevidence%3DIEA%3Bwith%3DGeneDB:PVP01_0212900.1;Ontology_term=GO:0008152
PVPAM_02	Pfam	protein_match	664928	666028	.	-	.	Parent=PVPAM_020020700.1:pep;Name=PF00266;signature_desc=Aminotransferase class-V;Ontology_term=GO:0008152
###
PVPAM_02	RATT	gene	667667	670090	.	-	.	ID=PVPAM_020020800;ratt_ortholog=PVP01_0213000;Name=DNMT
PVPAM_02	RATT	mRNA	667667	670090	.	-	.	ID=PVPAM_020020800.1;Parent=PVPAM_020020800
PVPAM_02	RATT	CDS	667667	670090	.	-	0	ID=PVPAM_020020800.1:CDS:1;Parent=PVPAM_020020800.1
###
PVPAM_02	.	polypeptide	667667	670090	.	-	.	ID=PVPAM_020020800.1:pep;Derives_from=PVPAM_020020800.1;orthologous_to=PVP01_0213000.1;ortholog_cluster=ORTHOMCL5351;product=term%3DDNA (cytosine-5)-methyltransferase%2C putative%3Bevidence%3DIEA%3Bwith%3DGeneDB:PVP01_0213000.1
PVPAM_02	Pfam	protein_match	668201	669181	.	-	.	Parent=PVPAM_020020800.1:pep;Name=PF00145;signature_desc=C-5 cytosine-specific DNA methylase
###
PVPAM_02	RATT	gene	671250	672485	.	+	.	ID=PVPAM_020020900;ratt_ortholog=PVP01_0213100
PVPAM_02	RATT	mRNA	671250	672485	.	+	.	ID=PVPAM_020020900.1;Parent=PVPAM_020020900
PVPAM_02	RATT	CDS	671250	671263	.	+	0	ID=PVPAM_020020900.1:CDS:1;Parent=PVPAM_020020900.1
PVPAM_02	RATT	CDS	671446	671527	.	+	1	ID=PVPAM_020020900.1:CDS:2;Parent=PVPAM_020020900.1
PVPAM_02	RATT	CDS	671811	672485	.	+	0	ID=PVPAM_020020900.1:CDS:3;Parent=PVPAM_020020900.1
###
PVPAM_02	.	polypeptide	671250	672485	.	+	.	ID=PVPAM_020020900.1:pep;Derives_from=PVPAM_020020900.1;orthologous_to=PVP01_0213100.1;ortholog_cluster=ORTHOMCL2272;product=term%3Dproteasome subunit alpha type-5%2C putative%3Bevidence%3DIEA%3Bwith%3DGeneDB:PVP01_0213100.1;Ontology_term=GO:0004175,GO:0006511,GO:0005839,GO:0051603,GO:0004298,GO:0019773
PVPAM_02	Pfam	protein_match	671271	671330	.	+	.	Parent=PVPAM_020020900.1:pep;Name=PF10584;signature_desc=Proteasome subunit A N-terminal signature;Ontology_term=GO:0004175,GO:0006511,GO:0019773
PVPAM_02	Pfam	protein_match	671340	671909	.	+	.	Parent=PVPAM_020020900.1:pep;Name=PF00227;signature_desc=Proteasome subunit;Ontology_term=GO:0004298,GO:0051603,GO:0005839
###
PVPAM_02	RATT	gene	673236	675425	.	-	.	ID=PVPAM_020021000;ratt_ortholog=PVP01_0213200
PVPAM_02	RATT	mRNA	673236	675425	.	-	.	ID=PVPAM_020021000.1;Parent=PVPAM_020021000
PVPAM_02	RATT	CDS	673236	675425	.	-	0	ID=PVPAM_020021000.1:CDS:1;Parent=PVPAM_020021000.1
###
PVPAM_02	.	polypeptide	673236	675425	.	-	.	ID=PVPAM_020021000.1:pep;Derives_from=PVPAM_020021000.1;orthologous_to=PVP01_0213200.1;ortholog_cluster=ORTHOMCL4408;product=term%3DmTERF domain-containing protein%2C putative%3Bevidence%3DIEA%3Bwith%3DGeneDB:PVP01_0213200.1;Ontology_term=GO:0003690,GO:0005739,GO:0006355
PVPAM_02	Pfam	protein_match	673473	673934	.	-	.	Parent=PVPAM_020021000.1:pep;Name=PF02536;signature_desc=mTERF;Ontology_term=GO:0003690,GO:0006355,GO:0005739
###
PVPAM_02	RATT	gene	676469	679759	.	+	.	ID=PVPAM_020021100;ratt_ortholog=PVP01_0213300
PVPAM_02	RATT	mRNA	676469	679759	.	+	.	ID=PVPAM_020021100.1;Parent=PVPAM_020021100
PVPAM_02	RATT	CDS	676469	679318	.	+	0	ID=PVPAM_020021100.1:CDS:1;Parent=PVPAM_020021100.1
PVPAM_02	RATT	CDS	679450	679556	.	+	0	ID=PVPAM_020021100.1:CDS:2;Parent=PVPAM_020021100.1
PVPAM_02	RATT	CDS	679726	679759	.	+	1	ID=PVPAM_020021100.1:CDS:3;Parent=PVPAM_020021100.1
###
PVPAM_02	.	polypeptide	676469	679759	.	+	.	ID=PVPAM_020021100.1:pep;Derives_from=PVPAM_020021100.1;orthologous_to=PVP01_0213300.1;ortholog_cluster=ORTHOMCL1268;product=term%3Dconserved Plasmodium protein%2C unknown function%3Bevidence%3DIEA%3Bwith%3DGeneDB:PVP01_0213300.1
###
PVPAM_02	RATT	gene	679915	683094	.	-	.	ID=PVPAM_020021200;ratt_ortholog=PVP01_0213400
PVPAM_02	RATT	mRNA	679915	683094	.	-	.	ID=PVPAM_020021200.1;Parent=PVPAM_020021200
PVPAM_02	RATT	CDS	679915	683094	.	-	0	ID=PVPAM_020021200.1:CDS:1;Parent=PVPAM_020021200.1
###
PVPAM_02	.	polypeptide	679915	683094	.	-	.	ID=PVPAM_020021200.1:pep;Derives_from=PVPAM_020021200.1;orthologous_to=PVP01_0213400.1;ortholog_cluster=ORTHOMCL3228;product=term%3Dconserved Plasmodium protein%2C unknown function%3Bevidence%3DIEA%3Bwith%3DGeneDB:PVP01_0213400.1
###
PVPAM_02	RATT	gene	685471	690525	.	+	.	ID=PVPAM_020021300;ratt_ortholog=PVP01_0213500
PVPAM_02	RATT	mRNA	685471	690525	.	+	.	ID=PVPAM_020021300.1;Parent=PVPAM_020021300
PVPAM_02	RATT	CDS	685471	690525	.	+	0	ID=PVPAM_020021300.1:CDS:1;Parent=PVPAM_020021300.1
###
PVPAM_02	.	polypeptide	685471	690525	.	+	.	ID=PVPAM_020021300.1:pep;Derives_from=PVPAM_020021300.1;orthologous_to=PVP01_0213500.1;ortholog_cluster=ORTHOMCL3749;product=term%3Dcation transporting ATPase%2C putative%3Bevidence%3DIEA%3Bwith%3DGeneDB:PVP01_0213500.1;Ontology_term=GO:0000166,GO:0046872
PVPAM_02	Pfam	protein_match	687022	687768	.	+	.	Parent=PVPAM_020021300.1:pep;Name=PF00122;signature_desc=E1-E2 ATPase;Ontology_term=GO:0000166,GO:0046872
###
PVPAM_02	RATT	gene	693683	699541	.	+	.	ID=PVPAM_020021400;ratt_ortholog=PVP01_0213600
PVPAM_02	RATT	mRNA	693683	699541	.	+	.	ID=PVPAM_020021400.1;Parent=PVPAM_020021400
PVPAM_02	RATT	CDS	693683	699541	.	+	0	ID=PVPAM_020021400.1:CDS:1;Parent=PVPAM_020021400.1
###
PVPAM_02	.	polypeptide	693683	699541	.	+	.	ID=PVPAM_020021400.1:pep;Derives_from=PVPAM_020021400.1;orthologous_to=PVP01_0213600.1;ortholog_cluster=ORTHOMCL5397;product=term%3Dconserved Plasmodium protein%2C unknown function%3Bevidence%3DIEA%3Bwith%3DGeneDB:PVP01_0213600.1
###
PVPAM_02	RATT	gene	700638	701877	.	-	.	ID=PVPAM_020021500;ratt_ortholog=PVP01_0213700;Name=eIF2alpha
PVPAM_02	RATT	mRNA	700638	701877	.	-	.	ID=PVPAM_020021500.1;Parent=PVPAM_020021500
PVPAM_02	RATT	CDS	700638	701473	.	-	2	ID=PVPAM_020021500.1:CDS:1;Parent=PVPAM_020021500.1
PVPAM_02	RATT	CDS	701724	701877	.	-	0	ID=PVPAM_020021500.1:CDS:2;Parent=PVPAM_020021500.1
###
PVPAM_02	.	polypeptide	700638	701877	.	-	.	ID=PVPAM_020021500.1:pep;Derives_from=PVPAM_020021500.1;orthologous_to=PVP01_0213700.1;ortholog_cluster=ORTHOMCL1108;product=term%3Deukaryotic translation initiation factor 2 subunit alpha%2C putative%3Bevidence%3DIEA%3Bwith%3DGeneDB:PVP01_0213700.1;Ontology_term=GO:0003723,GO:0005850,GO:0003676,GO:0003743
PVPAM_02	Pfam	protein_match	701146	701463	.	-	.	Parent=PVPAM_020021500.1:pep;Name=PF07541;signature_desc=Eukaryotic translation initiation factor 2 alpha subunit;Ontology_term=GO:0003723,GO:0003743,GO:0005850
PVPAM_02	Pfam	protein_match	701593	701814	.	-	.	Parent=PVPAM_020021500.1:pep;Name=PF00575;signature_desc=S1 RNA binding domain;Ontology_term=GO:0003676
###
PVPAM_02	RATT	gene	703735	718650	.	-	.	ID=PVPAM_020021600;ratt_ortholog=PVP01_0213800
PVPAM_02	RATT	mRNA	703735	718650	.	-	.	ID=PVPAM_020021600.1;Parent=PVPAM_020021600
PVPAM_02	RATT	CDS	703735	718650	.	-	0	ID=PVPAM_020021600.1:CDS:1;Parent=PVPAM_020021600.1
###
PVPAM_02	.	polypeptide	703735	718650	.	-	.	ID=PVPAM_020021600.1:pep;Derives_from=PVPAM_020021600.1;orthologous_to=PVP01_0213800.1;ortholog_cluster=ORTHOMCL2118;product=term%3Danaphase-promoting complex subunit 1%2C putative%3Bevidence%3DIEA%3Bwith%3DGeneDB:PVP01_0213800.1
###
PVPAM_02	AUGUSTUS	gene	720183	721974	1	+	.	ID=PVPAM_020021700;Name=ALP3
PVPAM_02	AUGUSTUS	mRNA	720183	721974	1	+	.	ID=PVPAM_020021700.1;Parent=PVPAM_020021700
PVPAM_02	AUGUSTUS	CDS	720183	720246	1	+	0	ID=PVPAM_020021700.1:CDS:1;Parent=PVPAM_020021700.1
PVPAM_02	AUGUSTUS	CDS	720449	721974	1	+	2	ID=PVPAM_020021700.1:CDS:2;Parent=PVPAM_020021700.1
###
PVPAM_02	.	polypeptide	720183	721974	.	+	.	ID=PVPAM_020021700.1:pep;Derives_from=PVPAM_020021700.1;orthologous_to=PVP01_0213900.1;ortholog_cluster=ORTHOMCL1576;product=term%3Dactin-like protein%2C putative%3Bevidence%3DIEA%3Bwith%3DGeneDB:PVP01_0213900.1
PVPAM_02	Pfam	protein_match	720660	721688	.	+	.	Parent=PVPAM_020021700.1:pep;Name=PF00022;signature_desc=Actin
###
PVPAM_02	RATT	gene	722563	723303	.	-	.	ID=PVPAM_020021800;ratt_ortholog=PVP01_0214000
PVPAM_02	RATT	mRNA	722563	723303	.	-	.	ID=PVPAM_020021800.1;Parent=PVPAM_020021800
PVPAM_02	RATT	CDS	722563	723303	.	-	0	ID=PVPAM_020021800.1:CDS:1;Parent=PVPAM_020021800.1
###
PVPAM_02	.	polypeptide	722563	723303	.	-	.	ID=PVPAM_020021800.1:pep;Derives_from=PVPAM_020021800.1;orthologous_to=PVP01_0214000.1;ortholog_cluster=ORTHOMCL753;product=term%3Dconserved protein%2C unknown function%3Bevidence%3DIEA%3Bwith%3DGeneDB:PVP01_0214000.1
###
PVPAM_02	RATT	gene	723878	724654	.	+	.	ID=PVPAM_020021900;ratt_ortholog=PVP01_0214100
PVPAM_02	RATT	mRNA	723878	724654	.	+	.	ID=PVPAM_020021900.1;Parent=PVPAM_020021900
PVPAM_02	RATT	CDS	723878	724093	.	+	0	ID=PVPAM_020021900.1:CDS:1;Parent=PVPAM_020021900.1
PVPAM_02	RATT	CDS	724382	724654	.	+	0	ID=PVPAM_020021900.1:CDS:2;Parent=PVPAM_020021900.1
###
PVPAM_02	.	polypeptide	723878	724654	.	+	.	ID=PVPAM_020021900.1:pep;Derives_from=PVPAM_020021900.1;orthologous_to=PVP01_0214100.1;ortholog_cluster=ORTHOMCL5049;product=term%3DSDH5 domain-containing protein%2C putative%3Bevidence%3DIEA%3Bwith%3DGeneDB:PVP01_0214100.1
PVPAM_02	Pfam	protein_match	724067	724285	.	+	.	Parent=PVPAM_020021900.1:pep;Name=PF03937;signature_desc=Flavinator of succinate dehydrogenase
###
PVPAM_02	RATT	gene	724912	726021	.	-	.	ID=PVPAM_020022000;ratt_ortholog=PVP01_0214200
PVPAM_02	RATT	mRNA	724912	726021	.	-	.	ID=PVPAM_020022000.1;Parent=PVPAM_020022000
PVPAM_02	RATT	CDS	724912	724959	.	-	0	ID=PVPAM_020022000.1:CDS:1;Parent=PVPAM_020022000.1
PVPAM_02	RATT	CDS	725049	725146	.	-	2	ID=PVPAM_020022000.1:CDS:2;Parent=PVPAM_020022000.1
PVPAM_02	RATT	CDS	725286	725428	.	-	1	ID=PVPAM_020022000.1:CDS:3;Parent=PVPAM_020022000.1
PVPAM_02	RATT	CDS	725700	725791	.	-	0	ID=PVPAM_020022000.1:CDS:4;Parent=PVPAM_020022000.1
PVPAM_02	RATT	CDS	726007	726021	.	-	0	ID=PVPAM_020022000.1:CDS:5;Parent=PVPAM_020022000.1
###
PVPAM_02	.	polypeptide	724912	726021	.	-	.	ID=PVPAM_020022000.1:pep;Derives_from=PVPAM_020022000.1;orthologous_to=PVP01_0214200.1;ortholog_cluster=ORTHOMCL3076;product=term%3DEF hand domain-containing protein%2C putative%3Bevidence%3DIEA%3Bwith%3DGeneDB:PVP01_0214200.1
###
PVPAM_02	RATT	gene	728070	734188	.	+	.	ID=PVPAM_020022100;ratt_ortholog=PVP01_0214300
PVPAM_02	RATT	mRNA	728070	734188	.	+	.	ID=PVPAM_020022100.1;Parent=PVPAM_020022100
PVPAM_02	RATT	CDS	728070	732759	.	+	0	ID=PVPAM_020022100.1:CDS:1;Parent=PVPAM_020022100.1
PVPAM_02	RATT	CDS	732911	733160	.	+	2	ID=PVPAM_020022100.1:CDS:2;Parent=PVPAM_020022100.1
PVPAM_02	RATT	CDS	733451	733795	.	+	1	ID=PVPAM_020022100.1:CDS:3;Parent=PVPAM_020022100.1
PVPAM_02	RATT	CDS	733925	734006	.	+	1	ID=PVPAM_020022100.1:CDS:4;Parent=PVPAM_020022100.1
PVPAM_02	RATT	CDS	734165	734188	.	+	0	ID=PVPAM_020022100.1:CDS:5;Parent=PVPAM_020022100.1
###
PVPAM_02	.	polypeptide	728070	734188	.	+	.	ID=PVPAM_020022100.1:pep;Derives_from=PVPAM_020022100.1;orthologous_to=PVP01_0214300.1;ortholog_cluster=ORTHOMCL650;product=term%3DRING zinc finger protein%2C putative%3Bevidence%3DIEA%3Bwith%3DGeneDB:PVP01_0214300.1;Ontology_term=GO:0005515,GO:0008270,GO:0046872
PVPAM_02	Pfam	protein_match	733281	733403	.	+	.	Parent=PVPAM_020022100.1:pep;Name=PF13445;signature_desc=RING-type zinc-finger
PVPAM_02	Pfam	protein_match	733281	733412	.	+	.	Parent=PVPAM_020022100.1:pep;Name=PF14634;signature_desc=zinc-RING finger domain;Ontology_term=GO:0005515,GO:0008270
PVPAM_02	Pfam	protein_match	733308	733409	.	+	.	Parent=PVPAM_020022100.1:pep;Name=PF00097;signature_desc=Zinc finger%2C C3HC4 type (RING finger);Ontology_term=GO:0046872
###
PVPAM_02	RATT	gene	734747	737522	.	-	.	ID=PVPAM_020022200;ratt_ortholog=PVP01_0214400
PVPAM_02	RATT	mRNA	734747	737522	.	-	.	ID=PVPAM_020022200.1;Parent=PVPAM_020022200
PVPAM_02	RATT	CDS	734747	735611	.	-	1	ID=PVPAM_020022200.1:CDS:1;Parent=PVPAM_020022200.1
PVPAM_02	RATT	CDS	735969	736069	.	-	0	ID=PVPAM_020022200.1:CDS:2;Parent=PVPAM_020022200.1
PVPAM_02	RATT	CDS	736351	737109	.	-	0	ID=PVPAM_020022200.1:CDS:3;Parent=PVPAM_020022200.1
PVPAM_02	RATT	CDS	737472	737522	.	-	0	ID=PVPAM_020022200.1:CDS:4;Parent=PVPAM_020022200.1
###
PVPAM_02	.	polypeptide	734747	737522	.	-	.	ID=PVPAM_020022200.1:pep;Derives_from=PVPAM_020022200.1;orthologous_to=PVP01_0214400.1;ortholog_cluster=ORTHOMCL1443;product=term%3Dalpha/beta hydrolase%2C putative%3Bevidence%3DIEA%3Bwith%3DGeneDB:PVP01_0214400.1
###
PVPAM_02	RATT	gene	739517	741007	.	+	.	ID=PVPAM_020022300;ratt_ortholog=PVP01_0214500
PVPAM_02	RATT	mRNA	739517	741007	.	+	.	ID=PVPAM_020022300.1;Parent=PVPAM_020022300
PVPAM_02	RATT	CDS	739517	740752	.	+	0	ID=PVPAM_020022300.1:CDS:1;Parent=PVPAM_020022300.1
PVPAM_02	RATT	CDS	740975	741007	.	+	0	ID=PVPAM_020022300.1:CDS:2;Parent=PVPAM_020022300.1
###
PVPAM_02	.	polypeptide	739517	741007	.	+	.	ID=PVPAM_020022300.1:pep;Derives_from=PVPAM_020022300.1;orthologous_to=PVP01_0214500.1;ortholog_cluster=ORTHOMCL856;product=term%3Dconserved Plasmodium protein%2C unknown function%3Bevidence%3DIEA%3Bwith%3DGeneDB:PVP01_0214500.1
###
PVPAM_02	RATT	gene	741114	743829	.	-	.	ID=PVPAM_020022400;ratt_ortholog=PVP01_0214600
PVPAM_02	RATT	mRNA	741114	743829	.	-	.	ID=PVPAM_020022400.1;Parent=PVPAM_020022400
PVPAM_02	RATT	CDS	741114	741167	.	-	0	ID=PVPAM_020022400.1:CDS:1;Parent=PVPAM_020022400.1
PVPAM_02	RATT	CDS	741339	741388	.	-	2	ID=PVPAM_020022400.1:CDS:2;Parent=PVPAM_020022400.1
PVPAM_02	RATT	CDS	741501	741561	.	-	0	ID=PVPAM_020022400.1:CDS:3;Parent=PVPAM_020022400.1
PVPAM_02	RATT	CDS	741710	741802	.	-	0	ID=PVPAM_020022400.1:CDS:4;Parent=PVPAM_020022400.1
PVPAM_02	RATT	CDS	741958	742023	.	-	0	ID=PVPAM_020022400.1:CDS:5;Parent=PVPAM_020022400.1
PVPAM_02	RATT	CDS	742174	742218	.	-	0	ID=PVPAM_020022400.1:CDS:6;Parent=PVPAM_020022400.1
PVPAM_02	RATT	CDS	742341	742394	.	-	0	ID=PVPAM_020022400.1:CDS:7;Parent=PVPAM_020022400.1
PVPAM_02	RATT	CDS	742657	743829	.	-	0	ID=PVPAM_020022400.1:CDS:8;Parent=PVPAM_020022400.1
###
PVPAM_02	.	polypeptide	741114	743829	.	-	.	ID=PVPAM_020022400.1:pep;Derives_from=PVPAM_020022400.1;orthologous_to=PVP01_0214600.1;ortholog_cluster=ORTHOMCL425;product=term%3DRNA-binding protein%2C putative%3Bevidence%3DIEA%3Bwith%3DGeneDB:PVP01_0214600.1;Ontology_term=GO:0003676
PVPAM_02	Pfam	protein_match	742870	743085	.	-	.	Parent=PVPAM_020022400.1:pep;Name=PF00076;signature_desc=RNA recognition motif. (a.k.a. RRM%2C RBD%2C or RNP domain);Ontology_term=GO:0003676
###
PVPAM_02	AUGUSTUS	gene	744550	745626	1.83	+	.	ID=PVPAM_020022500;Name=SRP9
PVPAM_02	AUGUSTUS	mRNA	744550	745626	0.83	+	.	ID=PVPAM_020022500.1;Parent=PVPAM_020022500
PVPAM_02	AUGUSTUS	CDS	744550	744580	0.83	+	0	ID=PVPAM_020022500.1:CDS:1;Parent=PVPAM_020022500.1
PVPAM_02	AUGUSTUS	CDS	744865	744935	0.97	+	2	ID=PVPAM_020022500.1:CDS:2;Parent=PVPAM_020022500.1
PVPAM_02	AUGUSTUS	CDS	745075	745143	1	+	0	ID=PVPAM_020022500.1:CDS:3;Parent=PVPAM_020022500.1
PVPAM_02	AUGUSTUS	CDS	745304	745424	1	+	0	ID=PVPAM_020022500.1:CDS:4;Parent=PVPAM_020022500.1
PVPAM_02	AUGUSTUS	CDS	745577	745626	1	+	2	ID=PVPAM_020022500.1:CDS:5;Parent=PVPAM_020022500.1
PVPAM_02	AUGUSTUS	mRNA	744894	745626	1	+	.	ID=PVPAM_020022500.2;Parent=PVPAM_020022500
PVPAM_02	AUGUSTUS	CDS	744894	744935	1	+	0	ID=PVPAM_020022500.2:CDS:1;Parent=PVPAM_020022500.2
PVPAM_02	AUGUSTUS	CDS	745075	745143	1	+	0	ID=PVPAM_020022500.2:CDS:2;Parent=PVPAM_020022500.2
PVPAM_02	AUGUSTUS	CDS	745304	745424	1	+	0	ID=PVPAM_020022500.2:CDS:3;Parent=PVPAM_020022500.2
PVPAM_02	AUGUSTUS	CDS	745577	745626	1	+	2	ID=PVPAM_020022500.2:CDS:4;Parent=PVPAM_020022500.2
###
PVPAM_02	.	polypeptide	744550	745626	.	+	.	ID=PVPAM_020022500.1:pep;Derives_from=PVPAM_020022500.1;orthologous_to=PVP01_0214700.1;ortholog_cluster=ORTHOMCL2559;product=term%3Dsignal recognition particle subunit SRP9%2C putative%3Bevidence%3DIEA%3Bwith%3DGeneDB:PVP01_0214700.1
###
PVPAM_02	.	polypeptide	744894	745626	.	+	.	ID=PVPAM_020022500.2:pep;Derives_from=PVPAM_020022500.2;product=term%3Dhypothetical protein
###
PVPAM_02	RATT	gene	747318	755063	.	+	.	ID=PVPAM_020022600;ratt_ortholog=PVP01_0214800
PVPAM_02	RATT	mRNA	747318	755063	.	+	.	ID=PVPAM_020022600.1;Parent=PVPAM_020022600
PVPAM_02	RATT	CDS	747318	755063	.	+	0	ID=PVPAM_020022600.1:CDS:1;Parent=PVPAM_020022600.1
###
PVPAM_02	.	polypeptide	747318	755063	.	+	.	ID=PVPAM_020022600.1:pep;Derives_from=PVPAM_020022600.1;orthologous_to=PVP01_0214800.1;ortholog_cluster=ORTHOMCL3520;product=term%3Dallantoicase%2C putative%3Bevidence%3DIEA%3Bwith%3DGeneDB:PVP01_0214800.1;Ontology_term=GO:0004037,GO:0000256
PVPAM_02	Pfam	protein_match	753135	753383	.	+	.	Parent=PVPAM_020022600.1:pep;Name=PF03561;signature_desc=Allantoicase repeat;Ontology_term=GO:0004037,GO:0000256
PVPAM_02	Pfam	protein_match	754278	754454	.	+	.	Parent=PVPAM_020022600.1:pep;Name=PF03561;signature_desc=Allantoicase repeat;Ontology_term=GO:0004037,GO:0000256
PVPAM_02	Pfam	protein_match	754524	755048	.	+	.	Parent=PVPAM_020022600.1:pep;Name=PF03561;signature_desc=Allantoicase repeat;Ontology_term=GO:0004037,GO:0000256
###
PVPAM_02	RATT	gene	756235	757064	.	+	.	ID=PVPAM_020022700;ratt_ortholog=PVP01_0214900;Name=AOP
PVPAM_02	RATT	mRNA	756235	757064	.	+	.	ID=PVPAM_020022700.1;Parent=PVPAM_020022700
PVPAM_02	RATT	CDS	756235	756441	.	+	0	ID=PVPAM_020022700.1:CDS:1;Parent=PVPAM_020022700.1
PVPAM_02	RATT	CDS	756558	757064	.	+	0	ID=PVPAM_020022700.1:CDS:2;Parent=PVPAM_020022700.1
###
PVPAM_02	.	polypeptide	756235	757064	.	+	.	ID=PVPAM_020022700.1:pep;Derives_from=PVPAM_020022700.1;orthologous_to=PVP01_0214900.1;ortholog_cluster=ORTHOMCL5760;product=term%3D1-cys peroxiredoxin%2C putative%3Bevidence%3DIEA%3Bwith%3DGeneDB:PVP01_0214900.1;Ontology_term=GO:0055114,GO:0016491,GO:0016209
PVPAM_02	Pfam	protein_match	756409	756876	.	+	.	Parent=PVPAM_020022700.1:pep;Name=PF08534;signature_desc=Redoxin;Ontology_term=GO:0016491
PVPAM_02	Pfam	protein_match	756484	756819	.	+	.	Parent=PVPAM_020022700.1:pep;Name=PF00578;signature_desc=AhpC/TSA family;Ontology_term=GO:0016209,GO:0016491,GO:0055114
###
PVPAM_02	RATT	gene	757899	760577	.	-	.	ID=PVPAM_020022800;ratt_ortholog=PVP01_0215000;Name=NMD3
PVPAM_02	RATT	mRNA	757899	760577	.	-	.	ID=PVPAM_020022800.1;Parent=PVPAM_020022800
PVPAM_02	RATT	CDS	757899	760577	.	-	0	ID=PVPAM_020022800.1:CDS:1;Parent=PVPAM_020022800.1
###
PVPAM_02	.	polypeptide	757899	760577	.	-	.	ID=PVPAM_020022800.1:pep;Derives_from=PVPAM_020022800.1;orthologous_to=PVP01_0215000.1;ortholog_cluster=ORTHOMCL5575;product=term%3D60S ribosomal export protein NMD3%2C putative%3Bevidence%3DIEA%3Bwith%3DGeneDB:PVP01_0215000.1
PVPAM_02	Pfam	protein_match	758820	759503	.	-	.	Parent=PVPAM_020022800.1:pep;Name=PF04981;signature_desc=NMD3 family
###
PVPAM_02	RATT	gene	761931	763304	.	+	.	ID=PVPAM_020022900;ratt_ortholog=PVP01_0215100
PVPAM_02	RATT	mRNA	761931	763304	.	+	.	ID=PVPAM_020022900.1;Parent=PVPAM_020022900
PVPAM_02	RATT	CDS	761931	763304	.	+	0	ID=PVPAM_020022900.1:CDS:1;Parent=PVPAM_020022900.1
###
PVPAM_02	.	polypeptide	761931	763304	.	+	.	ID=PVPAM_020022900.1:pep;Derives_from=PVPAM_020022900.1;orthologous_to=PVP01_0215100.1;ortholog_cluster=ORTHOMCL1941;product=term%3Dribosome biogenesis protein BRX1%2C putative%3Bevidence%3DIEA%3Bwith%3DGeneDB:PVP01_0215100.1
PVPAM_02	Pfam	protein_match	762576	763112	.	+	.	Parent=PVPAM_020022900.1:pep;Name=PF04427;signature_desc=Brix domain
###
PVPAM_02	RATT	gene	764516	766981	.	+	.	ID=PVPAM_020023000;ratt_ortholog=PVP01_0215200;Name=MT-A70
PVPAM_02	RATT	mRNA	764516	766981	.	+	.	ID=PVPAM_020023000.1;Parent=PVPAM_020023000
PVPAM_02	RATT	CDS	764516	766981	.	+	0	ID=PVPAM_020023000.1:CDS:1;Parent=PVPAM_020023000.1
###
PVPAM_02	.	polypeptide	764516	766981	.	+	.	ID=PVPAM_020023000.1:pep;Derives_from=PVPAM_020023000.1;orthologous_to=PVP01_0215200.1;ortholog_cluster=ORTHOMCL4323;product=term%3DN6-adenosine-methyltransferase MT-A70%2C putative%3Bevidence%3DIEA%3Bwith%3DGeneDB:PVP01_0215200.1;Ontology_term=GO:0006139,GO:0008168
PVPAM_02	Pfam	protein_match	766412	766888	.	+	.	Parent=PVPAM_020023000.1:pep;Name=PF05063;signature_desc=MT-A70;Ontology_term=GO:0008168,GO:0006139
###
PVPAM_02	RATT	gene	768249	769409	.	+	.	ID=PVPAM_020023100;ratt_ortholog=PVP01_0215300;Name=CMC1
PVPAM_02	RATT	mRNA	768249	769409	.	+	.	ID=PVPAM_020023100.1;Parent=PVPAM_020023100
PVPAM_02	RATT	CDS	768249	768414	.	+	0	ID=PVPAM_020023100.1:CDS:1;Parent=PVPAM_020023100.1
PVPAM_02	RATT	CDS	768616	768682	.	+	2	ID=PVPAM_020023100.1:CDS:2;Parent=PVPAM_020023100.1
PVPAM_02	RATT	CDS	768808	768922	.	+	1	ID=PVPAM_020023100.1:CDS:3;Parent=PVPAM_020023100.1
PVPAM_02	RATT	CDS	769115	769218	.	+	0	ID=PVPAM_020023100.1:CDS:4;Parent=PVPAM_020023100.1
PVPAM_02	RATT	CDS	769370	769409	.	+	1	ID=PVPAM_020023100.1:CDS:5;Parent=PVPAM_020023100.1
###
PVPAM_02	.	polypeptide	768249	769409	.	+	.	ID=PVPAM_020023100.1:pep;Derives_from=PVPAM_020023100.1;orthologous_to=PVP01_0215300.1;ortholog_cluster=ORTHOMCL1599;product=term%3DCOX assembly mitochondrial protein%2C putative%3Bevidence%3DIEA%3Bwith%3DGeneDB:PVP01_0215300.1
PVPAM_02	Pfam	protein_match	768453	768632	.	+	.	Parent=PVPAM_020023100.1:pep;Name=PF08583;signature_desc=Cytochrome c oxidase biogenesis protein Cmc1 like
###
PVPAM_02	RATT	gene	769592	772019	.	-	.	ID=PVPAM_020023200;ratt_ortholog=PVP01_0215400
PVPAM_02	RATT	mRNA	769592	772019	.	-	.	ID=PVPAM_020023200.1;Parent=PVPAM_020023200
PVPAM_02	RATT	CDS	769592	770697	.	-	2	ID=PVPAM_020023200.1:CDS:1;Parent=PVPAM_020023200.1
PVPAM_02	RATT	CDS	770855	772019	.	-	0	ID=PVPAM_020023200.1:CDS:2;Parent=PVPAM_020023200.1
###
PVPAM_02	.	polypeptide	769592	772019	.	-	.	ID=PVPAM_020023200.1:pep;Derives_from=PVPAM_020023200.1;orthologous_to=PVP01_0215400.1;ortholog_cluster=ORTHOMCL2340;product=term%3Dzinc finger protein%2C putative%3Bevidence%3DIEA%3Bwith%3DGeneDB:PVP01_0215400.1
###
PVPAM_02	RATT	gene	773846	774139	.	+	.	ID=PVPAM_020023300;ratt_ortholog=PVP01_0215500
PVPAM_02	RATT	mRNA	773846	774139	.	+	.	ID=PVPAM_020023300.1;Parent=PVPAM_020023300
PVPAM_02	RATT	CDS	773846	774139	.	+	0	ID=PVPAM_020023300.1:CDS:1;Parent=PVPAM_020023300.1
###
PVPAM_02	.	polypeptide	773846	774139	.	+	.	ID=PVPAM_020023300.1:pep;Derives_from=PVPAM_020023300.1;orthologous_to=PVP01_0215500.1;ortholog_cluster=ORTHOMCL3246;product=term%3Ddynein light chain%2C putative%3Bevidence%3DIEA%3Bwith%3DGeneDB:PVP01_0215500.1;Ontology_term=GO:0005875,GO:0007017
PVPAM_02	Pfam	protein_match	773861	774130	.	+	.	Parent=PVPAM_020023300.1:pep;Name=PF01221;signature_desc=Dynein light chain type 1;Ontology_term=GO:0007017,GO:0005875
###
PVPAM_02	RATT	gene	775972	791289	.	+	.	ID=PVPAM_020023400;ratt_ortholog=PVP01_0215600
PVPAM_02	RATT	mRNA	775972	791289	.	+	.	ID=PVPAM_020023400.1;Parent=PVPAM_020023400
PVPAM_02	RATT	CDS	775972	790833	.	+	0	ID=PVPAM_020023400.1:CDS:1;Parent=PVPAM_020023400.1
PVPAM_02	RATT	CDS	791044	791289	.	+	0	ID=PVPAM_020023400.1:CDS:2;Parent=PVPAM_020023400.1
###
PVPAM_02	.	polypeptide	775972	791289	.	+	.	ID=PVPAM_020023400.1:pep;Derives_from=PVPAM_020023400.1;orthologous_to=PVP01_0215600.1;ortholog_cluster=ORTHOMCL2532;product=term%3Ddynein heavy chain%2C putative%3Bevidence%3DIEA%3Bwith%3DGeneDB:PVP01_0215600.1;Ontology_term=GO:0007018,GO:0005524,GO:0016887,GO:0003777,GO:0030286
PVPAM_02	Pfam	protein_match	776890	778593	.	+	.	Parent=PVPAM_020023400.1:pep;Name=PF08385;signature_desc=Dynein heavy chain%2C N-terminal region 1
PVPAM_02	Pfam	protein_match	780157	781353	.	+	.	Parent=PVPAM_020023400.1:pep;Name=PF08393;signature_desc=Dynein heavy chain%2C N-terminal region 2
PVPAM_02	Pfam	protein_match	781831	782517	.	+	.	Parent=PVPAM_020023400.1:pep;Name=PF12774;signature_desc=Hydrolytic ATP binding site of dynein motor region
PVPAM_02	Pfam	protein_match	782647	782931	.	+	.	Parent=PVPAM_020023400.1:pep;Name=PF12774;signature_desc=Hydrolytic ATP binding site of dynein motor region
PVPAM_02	Pfam	protein_match	782896	783291	.	+	.	Parent=PVPAM_020023400.1:pep;Name=PF07728;signature_desc=AAA domain (dynein-related subfamily);Ontology_term=GO:0005524,GO:0016887
PVPAM_02	Pfam	protein_match	783682	784104	.	+	.	Parent=PVPAM_020023400.1:pep;Name=PF17852;signature_desc=Dynein heavy chain AAA lid domain
PVPAM_02	Pfam	protein_match	784153	784683	.	+	.	Parent=PVPAM_020023400.1:pep;Name=PF12775;signature_desc=P-loop containing dynein motor region
PVPAM_02	Pfam	protein_match	785188	786015	.	+	.	Parent=PVPAM_020023400.1:pep;Name=PF12780;signature_desc=P-loop containing dynein motor region D4
PVPAM_02	Pfam	protein_match	786064	787062	.	+	.	Parent=PVPAM_020023400.1:pep;Name=PF12777;signature_desc=Microtubule-binding stalk of dynein motor
PVPAM_02	Pfam	protein_match	787150	787803	.	+	.	Parent=PVPAM_020023400.1:pep;Name=PF12781;signature_desc=ATP-binding dynein motor region
PVPAM_02	Pfam	protein_match	788791	789111	.	+	.	Parent=PVPAM_020023400.1:pep;Name=PF03028;signature_desc=Dynein heavy chain region D6 P-loop domain;Ontology_term=GO:0003777,GO:0007018,GO:0030286
PVPAM_02	Pfam	protein_match	789211	789678	.	+	.	Parent=PVPAM_020023400.1:pep;Name=PF18198;signature_desc=Dynein heavy chain AAA lid domain
PVPAM_02	Pfam	protein_match	790003	791061	.	+	.	Parent=PVPAM_020023400.1:pep;Name=PF18199;signature_desc=Dynein heavy chain C-terminal domain
###
PVPAM_02	RATT	gene	791630	792174	.	-	.	ID=PVPAM_020023500;ratt_ortholog=PVP01_0215700
PVPAM_02	RATT	mRNA	791630	792174	.	-	.	ID=PVPAM_020023500.1;Parent=PVPAM_020023500
PVPAM_02	RATT	CDS	791630	791859	.	-	2	ID=PVPAM_020023500.1:CDS:1;Parent=PVPAM_020023500.1
PVPAM_02	RATT	CDS	792072	792174	.	-	0	ID=PVPAM_020023500.1:CDS:2;Parent=PVPAM_020023500.1
###
PVPAM_02	.	polypeptide	791630	792174	.	-	.	ID=PVPAM_020023500.1:pep;Derives_from=PVPAM_020023500.1;orthologous_to=PVP01_0215700.1;ortholog_cluster=ORTHOMCL4637;product=term%3Dconserved protein%2C unknown function%3Bevidence%3DIEA%3Bwith%3DGeneDB:PVP01_0215700.1
###
PVPAM_02	RATT	gene	792917	795622	.	+	.	ID=PVPAM_020023600;ratt_ortholog=PVP01_0215800
PVPAM_02	RATT	mRNA	792917	795622	.	+	.	ID=PVPAM_020023600.1;Parent=PVPAM_020023600
PVPAM_02	RATT	CDS	792917	795622	.	+	0	ID=PVPAM_020023600.1:CDS:1;Parent=PVPAM_020023600.1
###
PVPAM_02	.	polypeptide	792917	795622	.	+	.	ID=PVPAM_020023600.1:pep;Derives_from=PVPAM_020023600.1;orthologous_to=PVP01_0215800.1;ortholog_cluster=ORTHOMCL4695;product=term%3DtRNA pseudouridine synthase D%2C putative%3Bevidence%3DIEA%3Bwith%3DGeneDB:PVP01_0215800.1;Ontology_term=GO:0003723,GO:0009982,GO:0009451,GO:0001522
PVPAM_02	Pfam	protein_match	793394	793885	.	+	.	Parent=PVPAM_020023600.1:pep;Name=PF01142;signature_desc=tRNA pseudouridine synthase D (TruD);Ontology_term=GO:0003723,GO:0009982,GO:0001522,GO:0009451
###
PVPAM_02	RATT	gene	796447	799745	.	-	.	ID=PVPAM_020023700;ratt_ortholog=PVP01_0215900
PVPAM_02	RATT	mRNA	796447	799745	.	-	.	ID=PVPAM_020023700.1;Parent=PVPAM_020023700
PVPAM_02	RATT	CDS	796447	798123	.	-	0	ID=PVPAM_020023700.1:CDS:1;Parent=PVPAM_020023700.1
PVPAM_02	RATT	CDS	798319	799127	.	-	2	ID=PVPAM_020023700.1:CDS:2;Parent=PVPAM_020023700.1
PVPAM_02	RATT	CDS	799287	799494	.	-	0	ID=PVPAM_020023700.1:CDS:3;Parent=PVPAM_020023700.1
PVPAM_02	RATT	CDS	799731	799745	.	-	0	ID=PVPAM_020023700.1:CDS:4;Parent=PVPAM_020023700.1
###
PVPAM_02	.	polypeptide	796447	799745	.	-	.	ID=PVPAM_020023700.1:pep;Derives_from=PVPAM_020023700.1;orthologous_to=PVP01_0215900.1;ortholog_cluster=ORTHOMCL1294;product=term%3DAP-4 complex subunit beta%2C putative%3Bevidence%3DIEA%3Bwith%3DGeneDB:PVP01_0215900.1;Ontology_term=GO:0030131,GO:0016192,GO:0006886,GO:0030117
PVPAM_02	Pfam	protein_match	797055	797381	.	-	.	Parent=PVPAM_020023700.1:pep;Name=PF09066;signature_desc=Beta2-adaptin appendage%2C C-terminal sub-domain;Ontology_term=GO:0006886,GO:0016192,GO:0030131
PVPAM_02	Pfam	protein_match	798168	799718	.	-	.	Parent=PVPAM_020023700.1:pep;Name=PF01602;signature_desc=Adaptin N terminal region;Ontology_term=GO:0006886,GO:0016192,GO:0030117
PVPAM_02	Pfam	protein_match	798972	799454	.	-	.	Parent=PVPAM_020023700.1:pep;Name=PF12717;signature_desc=non-SMC mitotic condensation complex subunit 1
###
PVPAM_02	RATT	gene	808048	811983	.	+	.	ID=PVPAM_020023800;ratt_ortholog=PVP01_0216000;Name=ApiAP2
PVPAM_02	RATT	mRNA	808048	811983	.	+	.	ID=PVPAM_020023800.1;Parent=PVPAM_020023800
PVPAM_02	RATT	CDS	808048	811983	.	+	0	ID=PVPAM_020023800.1:CDS:1;Parent=PVPAM_020023800.1
###
PVPAM_02	.	polypeptide	808048	811983	.	+	.	ID=PVPAM_020023800.1:pep;Derives_from=PVPAM_020023800.1;orthologous_to=PVP01_0216000.1;ortholog_cluster=ORTHOMCL4394;product=term%3DAP2 domain transcription factor AP2-L%2C putative%3Bevidence%3DIEA%3Bwith%3DGeneDB:PVP01_0216000.1;Ontology_term=GO:0006355,GO:0003700
PVPAM_02	Pfam	protein_match	811006	811158	.	+	.	Parent=PVPAM_020023800.1:pep;Name=PF00847;signature_desc=AP2 domain;Ontology_term=GO:0003700,GO:0006355
PVPAM_02	Pfam	protein_match	811660	811932	.	+	.	Parent=PVPAM_020023800.1:pep;Name=PF14733;signature_desc=AP2-coincident C-terminal
###
PVPAM_02	RATT	gene	815022	815870	.	+	.	ID=PVPAM_020023900;ratt_ortholog=PVP01_0216100;Name=IMP2
PVPAM_02	RATT	mRNA	815022	815870	.	+	.	ID=PVPAM_020023900.1;Parent=PVPAM_020023900
PVPAM_02	RATT	CDS	815022	815201	.	+	0	ID=PVPAM_020023900.1:CDS:1;Parent=PVPAM_020023900.1
PVPAM_02	RATT	CDS	815400	815540	.	+	0	ID=PVPAM_020023900.1:CDS:2;Parent=PVPAM_020023900.1
PVPAM_02	RATT	CDS	815715	815870	.	+	0	ID=PVPAM_020023900.1:CDS:3;Parent=PVPAM_020023900.1
###
PVPAM_02	.	polypeptide	815022	815870	.	+	.	ID=PVPAM_020023900.1:pep;Derives_from=PVPAM_020023900.1;orthologous_to=PVP01_0216100.1;ortholog_cluster=ORTHOMCL3763;product=term%3DIMP1-like protein%2C putative%3Bevidence%3DIEA%3Bwith%3DGeneDB:PVP01_0216100.1
PVPAM_02	Pfam	protein_match	815034	815279	.	+	.	Parent=PVPAM_020023900.1:pep;Name=PF18590;signature_desc=Immune Mapped Protein 2 (IMP2) N-terminal domain
PVPAM_02	Pfam	protein_match	815307	815492	.	+	.	Parent=PVPAM_020023900.1:pep;Name=PF18591;signature_desc=Immune Mapped Protein 2 (IMP2) C-terminal domain
###
PVPAM_02	RATT	gene	817476	826889	.	-	.	ID=PVPAM_020024000;ratt_ortholog=PVP01_0216200
PVPAM_02	RATT	mRNA	817476	826889	.	-	.	ID=PVPAM_020024000.1;Parent=PVPAM_020024000
PVPAM_02	RATT	CDS	817476	826889	.	-	0	ID=PVPAM_020024000.1:CDS:1;Parent=PVPAM_020024000.1
###
PVPAM_02	.	polypeptide	817476	826889	.	-	.	ID=PVPAM_020024000.1:pep;Derives_from=PVPAM_020024000.1;orthologous_to=PVP01_0216200.1;ortholog_cluster=ORTHOMCL1513;product=term%3Dconserved Plasmodium protein%2C unknown function%3Bevidence%3DIEA%3Bwith%3DGeneDB:PVP01_0216200.1
###
PVPAM_02	Aragorn_1.2.36	gene	830048	830120	.	+	.	ID=PVPAM_020024100
PVPAM_02	Aragorn_1.2.36	tRNA	830048	830120	.	+	.	ID=PVPAM_020024100:tRNA;Parent=PVPAM_020024100;aa=Val;anticodon=tac;gc_content=58.9
###
PVPAM_02	Aragorn_1.2.36	gene	831210	831281	.	-	.	ID=PVPAM_020024200
PVPAM_02	Aragorn_1.2.36	tRNA	831210	831281	.	-	.	ID=PVPAM_020024200:tRNA;Parent=PVPAM_020024200;aa=Thr;anticodon=tgt;gc_content=56.9
###
PVPAM_02	RATT	gene	833673	834249	.	+	.	ID=PVPAM_020024300;ratt_ortholog=PVP01_0216500
PVPAM_02	RATT	mRNA	833673	834249	.	+	.	ID=PVPAM_020024300.1;Parent=PVPAM_020024300
PVPAM_02	RATT	CDS	833673	833975	.	+	0	ID=PVPAM_020024300.1:CDS:1;Parent=PVPAM_020024300.1
PVPAM_02	RATT	CDS	834169	834249	.	+	0	ID=PVPAM_020024300.1:CDS:2;Parent=PVPAM_020024300.1
###
PVPAM_02	.	polypeptide	833673	834249	.	+	.	ID=PVPAM_020024300.1:pep;Derives_from=PVPAM_020024300.1;orthologous_to=PVP01_0216500.1;ortholog_cluster=ORTHOMCL878;product=term%3Dhypothetical protein%2C conserved
###
PVPAM_02	RATT	gene	835282	836085	.	-	.	ID=PVPAM_020024400;ratt_ortholog=PVP01_0216600
PVPAM_02	RATT	mRNA	835282	836085	.	-	.	ID=PVPAM_020024400.1;Parent=PVPAM_020024400
PVPAM_02	RATT	CDS	835282	836085	.	-	0	ID=PVPAM_020024400.1:CDS:1;Parent=PVPAM_020024400.1
###
PVPAM_02	.	polypeptide	835282	836085	.	-	.	ID=PVPAM_020024400.1:pep;Derives_from=PVPAM_020024400.1;orthologous_to=PVP01_0216600.1;ortholog_cluster=ORTHOMCL898;product=term%3Dconserved Plasmodium protein%2C unknown function%3Bevidence%3DIEA%3Bwith%3DGeneDB:PVP01_0216600.1
###
PVPAM_02	RATT	gene	839094	840861	.	+	.	ID=PVPAM_020024500;ratt_ortholog=PVP01_0216700
PVPAM_02	RATT	mRNA	839094	840861	.	+	.	ID=PVPAM_020024500.1;Parent=PVPAM_020024500
PVPAM_02	RATT	CDS	839094	839210	.	+	0	ID=PVPAM_020024500.1:CDS:1;Parent=PVPAM_020024500.1
PVPAM_02	RATT	CDS	839491	840861	.	+	0	ID=PVPAM_020024500.1:CDS:2;Parent=PVPAM_020024500.1
###
PVPAM_02	.	polypeptide	839094	840861	.	+	.	ID=PVPAM_020024500.1:pep;Derives_from=PVPAM_020024500.1;orthologous_to=PVP01_0216700.1;ortholog_cluster=ORTHOMCL5114;product=term%3DPlasmodium exported protein%2C unknown function%3Bevidence%3DIEA%3Bwith%3DGeneDB:PVP01_0216700.1
###
PVPAM_02	RATT	gene	846603	849622	.	+	.	ID=PVPAM_020024600;ratt_ortholog=PVP01_0216800
PVPAM_02	RATT	mRNA	846603	849622	.	+	.	ID=PVPAM_020024600.1;Parent=PVPAM_020024600
PVPAM_02	RATT	CDS	846603	846806	.	+	0	ID=PVPAM_020024600.1:CDS:1;Parent=PVPAM_020024600.1
PVPAM_02	RATT	CDS	847034	849622	.	+	0	ID=PVPAM_020024600.1:CDS:2;Parent=PVPAM_020024600.1
###
PVPAM_02	.	polypeptide	846603	849622	.	+	.	ID=PVPAM_020024600.1:pep;Derives_from=PVPAM_020024600.1;orthologous_to=PVP01_0216800.1;ortholog_cluster=ORTHOMCL5644;product=term%3DPlasmodium exported protein%2C unknown function%3Bevidence%3DIEA%3Bwith%3DGeneDB:PVP01_0216800.1
###
PVPAM_02	RATT	gene	852125	854496	.	-	.	ID=PVPAM_020024700;ratt_ortholog=PVP01_0216900
PVPAM_02	RATT	mRNA	852125	854496	.	-	.	ID=PVPAM_020024700.1;Parent=PVPAM_020024700
PVPAM_02	RATT	CDS	852125	854203	.	-	0	ID=PVPAM_020024700.1:CDS:1;Parent=PVPAM_020024700.1
PVPAM_02	RATT	CDS	854389	854496	.	-	0	ID=PVPAM_020024700.1:CDS:2;Parent=PVPAM_020024700.1
###
PVPAM_02	.	polypeptide	852125	854496	.	-	.	ID=PVPAM_020024700.1:pep;Derives_from=PVPAM_020024700.1;orthologous_to=PVP01_0216900.1;ortholog_cluster=ORTHOMCL5466;product=term%3Dknob-associated histidine-rich protein%2C putative%3Bevidence%3DIEA%3Bwith%3DGeneDB:PVP01_0216900.1
PVPAM_02	Pfam	protein_match	854104	854259	.	-	.	Parent=PVPAM_020024700.1:pep;Name=PF17986;signature_desc=EMP3-KAHRP-like N-terminal domain
###
PVPAM_02	RATT	gene	857690	859715	.	-	.	ID=PVPAM_020024800;ratt_ortholog=PVP01_0217000
PVPAM_02	RATT	mRNA	857690	859715	.	-	.	ID=PVPAM_020024800.1;Parent=PVPAM_020024800
PVPAM_02	RATT	CDS	857690	858255	.	-	2	ID=PVPAM_020024800.1:CDS:1;Parent=PVPAM_020024800.1
PVPAM_02	RATT	CDS	858638	859082	.	-	0	ID=PVPAM_020024800.1:CDS:2;Parent=PVPAM_020024800.1
PVPAM_02	RATT	CDS	859291	859431	.	-	0	ID=PVPAM_020024800.1:CDS:3;Parent=PVPAM_020024800.1
PVPAM_02	RATT	CDS	859605	859715	.	-	0	ID=PVPAM_020024800.1:CDS:4;Parent=PVPAM_020024800.1
###
PVPAM_02	.	polypeptide	857690	859715	.	-	.	ID=PVPAM_020024800.1:pep;Derives_from=PVPAM_020024800.1;orthologous_to=PVP01_0217000.1;ortholog_cluster=ORTHOMCL5039;product=term%3Dheat shock protein%2C putative%3Bevidence%3DIEA%3Bwith%3DGeneDB:PVP01_0217000.1
PVPAM_02	Pfam	protein_match	858516	858986	.	-	.	Parent=PVPAM_020024800.1:pep;Name=PF01556;signature_desc=DnaJ C terminal domain
PVPAM_02	Pfam	protein_match	859269	859463	.	-	.	Parent=PVPAM_020024800.1:pep;Name=PF00226;signature_desc=DnaJ domain
###
PVPAM_02	RATT	gene	863047	864273	.	-	.	ID=PVPAM_020024900;ratt_ortholog=PVP01_0217100
PVPAM_02	RATT	mRNA	863047	864273	.	-	.	ID=PVPAM_020024900.1;Parent=PVPAM_020024900
PVPAM_02	RATT	CDS	863047	863997	.	-	0	ID=PVPAM_020024900.1:CDS:1;Parent=PVPAM_020024900.1
PVPAM_02	RATT	CDS	864181	864273	.	-	0	ID=PVPAM_020024900.1:CDS:2;Parent=PVPAM_020024900.1
###
PVPAM_02	.	polypeptide	863047	864273	.	-	.	ID=PVPAM_020024900.1:pep;Derives_from=PVPAM_020024900.1;orthologous_to=PVP01_0217100.1;ortholog_cluster=ORTHOMCL1956;product=term%3DPlasmodium exported protein%2C unknown function%3Bevidence%3DIEA%3Bwith%3DGeneDB:PVP01_0217100.1
###
PVPAM_02	RATT	gene	867545	868801	.	-	.	ID=PVPAM_020025000;ratt_ortholog=PVP01_0217200
PVPAM_02	RATT	mRNA	867545	868801	.	-	.	ID=PVPAM_020025000.1;Parent=PVPAM_020025000
PVPAM_02	RATT	CDS	867545	868534	.	-	0	ID=PVPAM_020025000.1:CDS:1;Parent=PVPAM_020025000.1
PVPAM_02	RATT	CDS	868715	868801	.	-	0	ID=PVPAM_020025000.1:CDS:2;Parent=PVPAM_020025000.1
###
PVPAM_02	.	polypeptide	867545	868801	.	-	.	ID=PVPAM_020025000.1:pep;Derives_from=PVPAM_020025000.1;orthologous_to=PVP01_0217200.1;ortholog_cluster=ORTHOMCL5647;product=term%3DPlasmodium exported protein%2C unknown function%3Bevidence%3DIEA%3Bwith%3DGeneDB:PVP01_0217200.1
###
PVPAM_02	RATT	gene	872510	874760	.	+	.	ID=PVPAM_020025100;ratt_ortholog=PVP01_0217300
PVPAM_02	RATT	mRNA	872510	874760	.	+	.	ID=PVPAM_020025100.1;Parent=PVPAM_020025100
PVPAM_02	RATT	CDS	872510	872560	.	+	0	ID=PVPAM_020025100.1:CDS:1;Parent=PVPAM_020025100.1
PVPAM_02	RATT	CDS	872708	873487	.	+	0	ID=PVPAM_020025100.1:CDS:2;Parent=PVPAM_020025100.1
PVPAM_02	RATT	CDS	873635	874468	.	+	0	ID=PVPAM_020025100.1:CDS:3;Parent=PVPAM_020025100.1
PVPAM_02	RATT	CDS	874599	874760	.	+	0	ID=PVPAM_020025100.1:CDS:4;Parent=PVPAM_020025100.1
###
PVPAM_02	.	polypeptide	872510	874760	.	+	.	ID=PVPAM_020025100.1:pep;Derives_from=PVPAM_020025100.1;orthologous_to=PVP01_0217300.1;ortholog_cluster=ORTHOMCL2352;product=term%3DPIR protein%3Bevidence%3DIEA%3Bwith%3DGeneDB:PVP01_0217300.1
PVPAM_02	Pfam	protein_match	872594	873301	.	+	.	Parent=PVPAM_020025100.1:pep;Name=PF05795;signature_desc=Plasmodium vivax Vir protein
PVPAM_02	Pfam	protein_match	873371	873979	.	+	.	Parent=PVPAM_020025100.1:pep;Name=PF05795;signature_desc=Plasmodium vivax Vir protein
PVPAM_02	Pfam	protein_match	874106	874330	.	+	.	Parent=PVPAM_020025100.1:pep;Name=PF05795;signature_desc=Plasmodium vivax Vir protein
###
PVPAM_02	RATT	gene	876067	878649	.	+	.	ID=PVPAM_020025200;ratt_ortholog=PVP01_0217400
PVPAM_02	RATT	mRNA	876067	878649	.	+	.	ID=PVPAM_020025200.1;Parent=PVPAM_020025200
PVPAM_02	RATT	CDS	876067	876108	.	+	0	ID=PVPAM_020025200.1:CDS:1;Parent=PVPAM_020025200.1
PVPAM_02	RATT	CDS	876248	877009	.	+	0	ID=PVPAM_020025200.1:CDS:2;Parent=PVPAM_020025200.1
PVPAM_02	RATT	CDS	877144	878352	.	+	0	ID=PVPAM_020025200.1:CDS:3;Parent=PVPAM_020025200.1
PVPAM_02	RATT	CDS	878473	878649	.	+	0	ID=PVPAM_020025200.1:CDS:4;Parent=PVPAM_020025200.1
###
PVPAM_02	.	polypeptide	876067	878649	.	+	.	ID=PVPAM_020025200.1:pep;Derives_from=PVPAM_020025200.1;orthologous_to=PVP01_0217400.1;ortholog_cluster=ORTHOMCL5234;product=term%3DPIR protein%3Bevidence%3DIEA%3Bwith%3DGeneDB:PVP01_0217400.1
PVPAM_02	Pfam	protein_match	876130	876765	.	+	.	Parent=PVPAM_020025200.1:pep;Name=PF05795;signature_desc=Plasmodium vivax Vir protein
PVPAM_02	Pfam	protein_match	876889	878232	.	+	.	Parent=PVPAM_020025200.1:pep;Name=PF05795;signature_desc=Plasmodium vivax Vir protein
###
PVPAM_02	AUGUSTUS	gene	881116	883437	1	+	.	ID=PVPAM_020025300
PVPAM_02	AUGUSTUS	mRNA	881116	883437	1	+	.	ID=PVPAM_020025300.1;Parent=PVPAM_020025300
PVPAM_02	AUGUSTUS	CDS	881116	881157	1	+	0	ID=PVPAM_020025300.1:CDS:1;Parent=PVPAM_020025300.1
PVPAM_02	AUGUSTUS	CDS	881296	882033	1	+	0	ID=PVPAM_020025300.1:CDS:2;Parent=PVPAM_020025300.1
PVPAM_02	AUGUSTUS	CDS	882192	883154	1	+	0	ID=PVPAM_020025300.1:CDS:3;Parent=PVPAM_020025300.1
PVPAM_02	AUGUSTUS	CDS	883279	883437	1	+	0	ID=PVPAM_020025300.1:CDS:4;Parent=PVPAM_020025300.1
###
PVPAM_02	.	polypeptide	881116	883437	.	+	.	ID=PVPAM_020025300.1:pep;Derives_from=PVPAM_020025300.1;orthologous_to=PVP01_0217500.1;ortholog_cluster=ORTHOMCL1874;product=term%3DPIR protein%3Bevidence%3DIEA%3Bwith%3DGeneDB:PVP01_0217500.1
PVPAM_02	Pfam	protein_match	881182	881736	.	+	.	Parent=PVPAM_020025300.1:pep;Name=PF05795;signature_desc=Plasmodium vivax Vir protein
PVPAM_02	Pfam	protein_match	881917	882681	.	+	.	Parent=PVPAM_020025300.1:pep;Name=PF05795;signature_desc=Plasmodium vivax Vir protein
###
PVPAM_02	AUGUSTUS	gene	885207	886350	0.76	-	.	ID=PVPAM_020025400
PVPAM_02	AUGUSTUS	mRNA	885207	886350	0.76	-	.	ID=PVPAM_020025400.1;Parent=PVPAM_020025400
PVPAM_02	AUGUSTUS	CDS	885207	885362	1	-	0	ID=PVPAM_020025400.1:CDS:1;Parent=PVPAM_020025400.1
PVPAM_02	AUGUSTUS	CDS	885488	886204	1	-	0	ID=PVPAM_020025400.1:CDS:2;Parent=PVPAM_020025400.1
PVPAM_02	AUGUSTUS	CDS	886339	886350	0.76	-	0	ID=PVPAM_020025400.1:CDS:3;Parent=PVPAM_020025400.1
###
PVPAM_02	.	polypeptide	885207	886350	.	-	.	ID=PVPAM_020025400.1:pep;Derives_from=PVPAM_020025400.1;orthologous_to=PVP01_0217600.1;ortholog_cluster=ORTHOMCL1044;product=term%3DPIR protein%3Bevidence%3DIEA%3Bwith%3DGeneDB:PVP01_0217600.1
PVPAM_02	Pfam	protein_match	885472	885696	.	-	.	Parent=PVPAM_020025400.1:pep;Name=PF05795;signature_desc=Plasmodium vivax Vir protein
###
PVPAM_02	RATT	gene	888674	889973	.	-	.	ID=PVPAM_020025500;ratt_ortholog=PVP01_0217700
PVPAM_02	RATT	mRNA	888674	889973	.	-	.	ID=PVPAM_020025500.1;Parent=PVPAM_020025500
PVPAM_02	RATT	CDS	888674	888835	.	-	0	ID=PVPAM_020025500.1:CDS:1;Parent=PVPAM_020025500.1
PVPAM_02	RATT	CDS	888966	889796	.	-	0	ID=PVPAM_020025500.1:CDS:2;Parent=PVPAM_020025500.1
PVPAM_02	RATT	CDS	889923	889973	.	-	0	ID=PVPAM_020025500.1:CDS:3;Parent=PVPAM_020025500.1
###
PVPAM_02	.	polypeptide	888674	889973	.	-	.	ID=PVPAM_020025500.1:pep;Derives_from=PVPAM_020025500.1;orthologous_to=PVP01_0217700.1;ortholog_cluster=ORTHOMCL537;product=term%3DPIR protein%3Bevidence%3DIEA%3Bwith%3DGeneDB:PVP01_0217700.1
PVPAM_02	Pfam	protein_match	888936	889184	.	-	.	Parent=PVPAM_020025500.1:pep;Name=PF05795;signature_desc=Plasmodium vivax Vir protein
PVPAM_02	Pfam	protein_match	889284	889895	.	-	.	Parent=PVPAM_020025500.1:pep;Name=PF05795;signature_desc=Plasmodium vivax Vir protein
###
PVPAM_02	RATT	gene	892717	894139	.	-	.	ID=PVPAM_020025600;ratt_ortholog=PVP01_0217800
PVPAM_02	RATT	mRNA	892717	894139	.	-	.	ID=PVPAM_020025600.1;Parent=PVPAM_020025600
PVPAM_02	RATT	CDS	892717	892875	.	-	0	ID=PVPAM_020025600.1:CDS:1;Parent=PVPAM_020025600.1
PVPAM_02	RATT	CDS	893048	893980	.	-	0	ID=PVPAM_020025600.1:CDS:2;Parent=PVPAM_020025600.1
PVPAM_02	RATT	CDS	894107	894139	.	-	0	ID=PVPAM_020025600.1:CDS:3;Parent=PVPAM_020025600.1
###
PVPAM_02	.	polypeptide	892717	894139	.	-	.	ID=PVPAM_020025600.1:pep;Derives_from=PVPAM_020025600.1;orthologous_to=PVP01_0217800.1;ortholog_cluster=ORTHOMCL2070;product=term%3DPIR protein%3Bevidence%3DIEA%3Bwith%3DGeneDB:PVP01_0217800.1
PVPAM_02	Pfam	protein_match	893021	894067	.	-	.	Parent=PVPAM_020025600.1:pep;Name=PF05795;signature_desc=Plasmodium vivax Vir protein
###
PVPAM_02	RATT	gene	896653	897956	.	-	.	ID=PVPAM_020025700;ratt_ortholog=PVP01_0217900
PVPAM_02	RATT	mRNA	896653	897956	.	-	.	ID=PVPAM_020025700.1;Parent=PVPAM_020025700
PVPAM_02	RATT	CDS	896653	896817	.	-	0	ID=PVPAM_020025700.1:CDS:1;Parent=PVPAM_020025700.1
PVPAM_02	RATT	CDS	896997	897794	.	-	0	ID=PVPAM_020025700.1:CDS:2;Parent=PVPAM_020025700.1
PVPAM_02	RATT	CDS	897945	897956	.	-	0	ID=PVPAM_020025700.1:CDS:3;Parent=PVPAM_020025700.1
###
PVPAM_02	.	polypeptide	896653	897956	.	-	.	ID=PVPAM_020025700.1:pep;Derives_from=PVPAM_020025700.1;orthologous_to=PVP01_0217900.1;ortholog_cluster=ORTHOMCL2141;product=term%3DPIR protein%3Bevidence%3DIEA%3Bwith%3DGeneDB:PVP01_0217900.1
###
PVPAM_02	RATT	gene	901366	902695	.	-	.	ID=PVPAM_020025800;ratt_ortholog=PVP01_0218200
PVPAM_02	RATT	mRNA	901366	902695	.	-	.	ID=PVPAM_020025800.1;Parent=PVPAM_020025800
PVPAM_02	RATT	CDS	901366	901530	.	-	0	ID=PVPAM_020025800.1:CDS:1;Parent=PVPAM_020025800.1
PVPAM_02	RATT	CDS	901657	902529	.	-	0	ID=PVPAM_020025800.1:CDS:2;Parent=PVPAM_020025800.1
PVPAM_02	RATT	CDS	902675	902695	.	-	0	ID=PVPAM_020025800.1:CDS:3;Parent=PVPAM_020025800.1
###
PVPAM_02	.	polypeptide	901366	902695	.	-	.	ID=PVPAM_020025800.1:pep;Derives_from=PVPAM_020025800.1;orthologous_to=PVP01_0218200.1;ortholog_cluster=ORTHOMCL3777;product=term%3DPIR protein%3Bevidence%3DIEA%3Bwith%3DGeneDB:PVP01_0218200.1
PVPAM_02	Pfam	protein_match	901649	901873	.	-	.	Parent=PVPAM_020025800.1:pep;Name=PF05795;signature_desc=Plasmodium vivax Vir protein
PVPAM_02	Pfam	protein_match	902012	902656	.	-	.	Parent=PVPAM_020025800.1:pep;Name=PF05795;signature_desc=Plasmodium vivax Vir protein
###
PVPAM_02	AUGUSTUS	gene	904874	906454	0.58	-	.	ID=PVPAM_020025900
PVPAM_02	AUGUSTUS	mRNA	904874	906454	0.58	-	.	ID=PVPAM_020025900.1;Parent=PVPAM_020025900
PVPAM_02	AUGUSTUS	CDS	904874	905073	1	-	2	ID=PVPAM_020025900.1:CDS:1;Parent=PVPAM_020025900.1
PVPAM_02	AUGUSTUS	CDS	905199	905870	1	-	2	ID=PVPAM_020025900.1:CDS:2;Parent=PVPAM_020025900.1
PVPAM_02	AUGUSTUS	CDS	905956	906454	0.58	-	0	ID=PVPAM_020025900.1:CDS:3;Parent=PVPAM_020025900.1
###
PVPAM_02	.	polypeptide	904874	906454	.	-	.	ID=PVPAM_020025900.1:pep;Derives_from=PVPAM_020025900.1;product=term%3Dhypothetical protein
###
PVPAM_02	.	pseudogene	913147	914106	483	+	.	ID=PVPAM_020026000:pseudogene;has_internal_stop=true;has_frameshift=false;has_start=true;Target=PVP01_0008900.1 1 282;original_prot_length=286
PVPAM_02	.	pseudogenic_transcript	913147	914106	.	+	.	ID=PVPAM_020026000.1;Parent=PVPAM_020026000:pseudogene
PVPAM_02	.	pseudogenic_exon	913147	914106	.	+	.	ID=PVPAM_020026000.1:pseudogenic_exon:1;Parent=PVPAM_020026000.1
###
PVPAM_02	.	polypeptide	913147	914106	.	+	.	ID=PVPAM_020026000.1:pep;Derives_from=PVPAM_020026000.1;product=term%3DProtein of unknown function%2C putative%3Bevidence%3DIEA%3Bwith%3DPfam:PF12420
PVPAM_02	Pfam	protein_match	913636	914037	.	+	.	Parent=PVPAM_020026000.1:pep;Name=PF12420;signature_desc=Protein of unknown function
###
PVPAM_02	.	pseudogene	916610	917530	977	+	.	ID=PVPAM_020026100:pseudogene;has_internal_stop=true;has_frameshift=false;has_stop=true;Target=PVP01_0005060.1 1 258;original_prot_length=258
PVPAM_02	.	pseudogenic_transcript	916610	917530	.	+	.	ID=PVPAM_020026100.1;Parent=PVPAM_020026100:pseudogene
PVPAM_02	.	pseudogenic_exon	916610	917530	.	+	.	ID=PVPAM_020026100.1:pseudogenic_exon:1;Parent=PVPAM_020026100.1
###
PVPAM_02	.	polypeptide	916610	917530	.	+	.	ID=PVPAM_020026100.1:pep;Derives_from=PVPAM_020026100.1;product=term%3DProtein of unknown function%2C putative%3Bevidence%3DIEA%3Bwith%3DPfam:PF12420
PVPAM_02	Pfam	protein_match	917075	917440	.	+	.	Parent=PVPAM_020026100.1:pep;Name=PF12420;signature_desc=Protein of unknown function
###
PVPAM_02	.	pseudogene	920005	920681	907	+	.	ID=PVPAM_020026200:pseudogene;has_internal_stop=true;has_frameshift=true;has_stop=true;Target=PVP01_0007380.1 29 252;original_prot_length=252
PVPAM_02	.	pseudogenic_transcript	920005	920681	.	+	.	ID=PVPAM_020026200.1;Parent=PVPAM_020026200:pseudogene
PVPAM_02	.	pseudogenic_exon	920005	920619	.	+	.	ID=PVPAM_020026200.1:pseudogenic_exon:1;Parent=PVPAM_020026200.1
PVPAM_02	.	pseudogenic_exon	920622	920681	.	+	.	ID=PVPAM_020026200.1:pseudogenic_exon:2;Parent=PVPAM_020026200.1
###
PVPAM_02	.	polypeptide	920005	920681	.	+	.	ID=PVPAM_020026200.1:pep;Derives_from=PVPAM_020026200.1;product=term%3DProtein of unknown function%2C putative%3Bevidence%3DIEA%3Bwith%3DPfam:PF12420
PVPAM_02	Pfam	protein_match	920248	920610	.	+	.	Parent=PVPAM_020026200.1:pep;Name=PF12420;signature_desc=Protein of unknown function
###
PVPAM_02	AUGUSTUS	gene	922103	923273	1	-	.	ID=PVPAM_020026300
PVPAM_02	AUGUSTUS	mRNA	922103	923273	1	-	.	ID=PVPAM_020026300.1;Parent=PVPAM_020026300
PVPAM_02	AUGUSTUS	CDS	922103	922264	1	-	0	ID=PVPAM_020026300.1:CDS:1;Parent=PVPAM_020026300.1
PVPAM_02	AUGUSTUS	CDS	922388	923104	1	-	0	ID=PVPAM_020026300.1:CDS:2;Parent=PVPAM_020026300.1
PVPAM_02	AUGUSTUS	CDS	923241	923273	1	-	0	ID=PVPAM_020026300.1:CDS:3;Parent=PVPAM_020026300.1
###
PVPAM_02	.	polypeptide	922103	923273	.	-	.	ID=PVPAM_020026300.1:pep;Derives_from=PVPAM_020026300.1;orthologous_to=PVPAM_010007100.1,PVPAM_110065700.1,PVP01_0840600.1;ortholog_cluster=ORTHOMCL106;product=term%3DPIR protein%3Bevidence%3DIEA%3Bwith%3DGeneDB:PVP01_0840600.1
PVPAM_02	Pfam	protein_match	922371	922682	.	-	.	Parent=PVPAM_020026300.1:pep;Name=PF05795;signature_desc=Plasmodium vivax Vir protein
###
PVPAM_02	RATT	gene	926389	927731	.	-	.	ID=PVPAM_020026400;ratt_ortholog=PVP01_0002120
PVPAM_02	RATT	mRNA	926389	927731	.	-	.	ID=PVPAM_020026400.1;Parent=PVPAM_020026400
PVPAM_02	RATT	CDS	926389	926538	.	-	0	ID=PVPAM_020026400.1:CDS:1;Parent=PVPAM_020026400.1
PVPAM_02	RATT	CDS	926668	927588	.	-	0	ID=PVPAM_020026400.1:CDS:2;Parent=PVPAM_020026400.1
PVPAM_02	RATT	CDS	927714	927731	.	-	0	ID=PVPAM_020026400.1:CDS:3;Parent=PVPAM_020026400.1
###
PVPAM_02	.	polypeptide	926389	927731	.	-	.	ID=PVPAM_020026400.1:pep;Derives_from=PVPAM_020026400.1;orthologous_to=PVPAM_140082000.1,PVPAM_110065800.1,PVP01_0002120.1;ortholog_cluster=ORTHOMCL145;product=term%3DPIR protein%3Bevidence%3DIEA%3Bwith%3DGeneDB:PVP01_0002120.1
PVPAM_02	Pfam	protein_match	926655	927692	.	-	.	Parent=PVPAM_020026400.1:pep;Name=PF05795;signature_desc=Plasmodium vivax Vir protein
###
PVPAM_02	AUGUSTUS	gene	931403	933025	1	-	.	ID=PVPAM_020026500
PVPAM_02	AUGUSTUS	mRNA	931403	933025	1	-	.	ID=PVPAM_020026500.1;Parent=PVPAM_020026500
PVPAM_02	AUGUSTUS	CDS	931403	931558	1	-	0	ID=PVPAM_020026500.1:CDS:1;Parent=PVPAM_020026500.1
PVPAM_02	AUGUSTUS	CDS	931669	932859	1	-	0	ID=PVPAM_020026500.1:CDS:2;Parent=PVPAM_020026500.1
PVPAM_02	AUGUSTUS	CDS	933002	933025	1	-	0	ID=PVPAM_020026500.1:CDS:3;Parent=PVPAM_020026500.1
###
PVPAM_02	.	polypeptide	931403	933025	.	-	.	ID=PVPAM_020026500.1:pep;Derives_from=PVPAM_020026500.1;orthologous_to=PVPAM_000007400.1;ortholog_cluster=ORTHOMCL396;product=term%3Dhypothetical protein%2C conserved
###
PVPAM_02	RATT	gene	936144	937767	.	-	.	ID=PVPAM_020026600;ratt_ortholog=PVP01_0007470
PVPAM_02	RATT	mRNA	936144	937767	.	-	.	ID=PVPAM_020026600.1;Parent=PVPAM_020026600
PVPAM_02	RATT	CDS	936144	936314	.	-	0	ID=PVPAM_020026600.1:CDS:1;Parent=PVPAM_020026600.1
PVPAM_02	RATT	CDS	936409	937767	.	-	0	ID=PVPAM_020026600.1:CDS:2;Parent=PVPAM_020026600.1
###
PVPAM_02	.	polypeptide	936144	937767	.	-	.	ID=PVPAM_020026600.1:pep;Derives_from=PVPAM_020026600.1;orthologous_to=PVPAM_000035800.1,PVP01_0004110.1,PVP01_0007470.1,PVPAM_000015400.1,PVPAM_000011800.1;ortholog_cluster=ORTHOMCL33;product=term%3DPIR protein%3Bevidence%3DIEA%3Bwith%3DGeneDB:PVP01_0004110.1|GeneDB:PVP01_0007470.1
###
PVPAM_02	AUGUSTUS	gene	940993	942403	0.95	-	.	ID=PVPAM_020026700
PVPAM_02	AUGUSTUS	mRNA	940993	942403	0.95	-	.	ID=PVPAM_020026700.1;Parent=PVPAM_020026700
PVPAM_02	AUGUSTUS	CDS	940993	941163	1	-	0	ID=PVPAM_020026700.1:CDS:1;Parent=PVPAM_020026700.1
PVPAM_02	AUGUSTUS	CDS	941268	942260	0.95	-	0	ID=PVPAM_020026700.1:CDS:2;Parent=PVPAM_020026700.1
PVPAM_02	AUGUSTUS	CDS	942395	942403	0.99	-	0	ID=PVPAM_020026700.1:CDS:3;Parent=PVPAM_020026700.1
###
PVPAM_02	.	polypeptide	940993	942403	.	-	.	ID=PVPAM_020026700.1:pep;Derives_from=PVPAM_020026700.1;orthologous_to=PVPAM_000022700.1,PVPAM_020005500.1,PVPAM_060037900.1,PVP01_0008390.1;ortholog_cluster=ORTHOMCL74;product=term%3DPIR protein%3Bevidence%3DIEA%3Bwith%3DGeneDB:PVP01_0008390.1
PVPAM_02	Pfam	protein_match	941246	942196	.	-	.	Parent=PVPAM_020026700.1:pep;Name=PF05795;signature_desc=Plasmodium vivax Vir protein
###
PVPAM_02	AUGUSTUS	gene	944787	946049	1	-	.	ID=PVPAM_020026800
PVPAM_02	AUGUSTUS	mRNA	944787	946049	1	-	.	ID=PVPAM_020026800.1;Parent=PVPAM_020026800
PVPAM_02	AUGUSTUS	CDS	944787	944942	1	-	0	ID=PVPAM_020026800.1:CDS:1;Parent=PVPAM_020026800.1
PVPAM_02	AUGUSTUS	CDS	945064	945894	1	-	0	ID=PVPAM_020026800.1:CDS:2;Parent=PVPAM_020026800.1
PVPAM_02	AUGUSTUS	CDS	946017	946049	1	-	0	ID=PVPAM_020026800.1:CDS:3;Parent=PVPAM_020026800.1
###
PVPAM_02	.	polypeptide	944787	946049	.	-	.	ID=PVPAM_020026800.1:pep;Derives_from=PVPAM_020026800.1;orthologous_to=PVPAM_010006000.1,PVPAM_040008800.1,PVPAM_000022600.1;ortholog_cluster=ORTHOMCL104;product=term%3DPlasmodium vivax Vir protein%2C putative%3Bevidence%3DIEA%3Bwith%3DPfam:PF05795
PVPAM_02	Pfam	protein_match	945036	945287	.	-	.	Parent=PVPAM_020026800.1:pep;Name=PF05795;signature_desc=Plasmodium vivax Vir protein
PVPAM_02	Pfam	protein_match	945270	945989	.	-	.	Parent=PVPAM_020026800.1:pep;Name=PF05795;signature_desc=Plasmodium vivax Vir protein
###
PVPAM_02	AUGUSTUS	gene	949928	951027	1	-	.	ID=PVPAM_020026900
PVPAM_02	AUGUSTUS	mRNA	949928	951027	1	-	.	ID=PVPAM_020026900.1;Parent=PVPAM_020026900
PVPAM_02	AUGUSTUS	CDS	949928	950098	1	-	0	ID=PVPAM_020026900.1:CDS:1;Parent=PVPAM_020026900.1
PVPAM_02	AUGUSTUS	CDS	950355	950900	1	-	0	ID=PVPAM_020026900.1:CDS:2;Parent=PVPAM_020026900.1
PVPAM_02	AUGUSTUS	CDS	951013	951027	1	-	0	ID=PVPAM_020026900.1:CDS:3;Parent=PVPAM_020026900.1
###
PVPAM_02	.	polypeptide	949928	951027	.	-	.	ID=PVPAM_020026900.1:pep;Derives_from=PVPAM_020026900.1;product=term%3DPlasmodium vivax Vir protein%2C putative%3Bevidence%3DIEA%3Bwith%3DPfam:PF05795
PVPAM_02	Pfam	protein_match	950479	950961	.	-	.	Parent=PVPAM_020026900.1:pep;Name=PF05795;signature_desc=Plasmodium vivax Vir protein
###
PVPAM_02	RATT	gene	953462	954580	.	-	.	ID=PVPAM_020027000;ratt_ortholog=PVP01_0005880
PVPAM_02	RATT	mRNA	953462	954580	.	-	.	ID=PVPAM_020027000.1;Parent=PVPAM_020027000
PVPAM_02	RATT	CDS	953462	953608	.	-	0	ID=PVPAM_020027000.1:CDS:1;Parent=PVPAM_020027000.1
PVPAM_02	RATT	CDS	953736	954431	.	-	0	ID=PVPAM_020027000.1:CDS:2;Parent=PVPAM_020027000.1
PVPAM_02	RATT	CDS	954566	954580	.	-	0	ID=PVPAM_020027000.1:CDS:3;Parent=PVPAM_020027000.1
###
PVPAM_02	.	polypeptide	953462	954580	.	-	.	ID=PVPAM_020027000.1:pep;Derives_from=PVPAM_020027000.1;orthologous_to=PVP01_0005880.1;ortholog_cluster=ORTHOMCL5232;product=term%3DPIR protein%3Bevidence%3DIEA%3Bwith%3DGeneDB:PVP01_0005880.1
PVPAM_02	Pfam	protein_match	953978	954517	.	-	.	Parent=PVPAM_020027000.1:pep;Name=PF05795;signature_desc=Plasmodium vivax Vir protein
###
PVPAM_02	RATT	gene	958923	960483	.	-	.	ID=PVPAM_020027100;ratt_ortholog=PVP01_0005890
PVPAM_02	RATT	mRNA	958923	960483	.	-	.	ID=PVPAM_020027100.1;Parent=PVPAM_020027100
PVPAM_02	RATT	CDS	958923	959084	.	-	0	ID=PVPAM_020027100.1:CDS:1;Parent=PVPAM_020027100.1
PVPAM_02	RATT	CDS	959209	959546	.	-	2	ID=PVPAM_020027100.1:CDS:2;Parent=PVPAM_020027100.1
PVPAM_02	RATT	CDS	959641	960295	.	-	0	ID=PVPAM_020027100.1:CDS:3;Parent=PVPAM_020027100.1
PVPAM_02	RATT	CDS	960436	960483	.	-	0	ID=PVPAM_020027100.1:CDS:4;Parent=PVPAM_020027100.1
###
PVPAM_02	.	polypeptide	958923	960483	.	-	.	ID=PVPAM_020027100.1:pep;Derives_from=PVPAM_020027100.1;orthologous_to=PVP01_0005890.1,PVPAM_040008500.1;ortholog_cluster=ORTHOMCL310;product=term%3DPIR protein%3Bevidence%3DIEA%3Bwith%3DGeneDB:PVP01_0005890.1
PVPAM_02	Pfam	protein_match	959287	960309	.	-	.	Parent=PVPAM_020027100.1:pep;Name=PF05795;signature_desc=Plasmodium vivax Vir protein
###
PVPAM_02	RATT	gene	963824	965040	.	-	.	ID=PVPAM_020027200;ratt_ortholog=PVP01_0005900
PVPAM_02	RATT	mRNA	963824	965040	.	-	.	ID=PVPAM_020027200.1;Parent=PVPAM_020027200
PVPAM_02	RATT	CDS	963824	963985	.	-	0	ID=PVPAM_020027200.1:CDS:1;Parent=PVPAM_020027200.1
PVPAM_02	RATT	CDS	964109	964867	.	-	0	ID=PVPAM_020027200.1:CDS:2;Parent=PVPAM_020027200.1
PVPAM_02	RATT	CDS	965008	965040	.	-	0	ID=PVPAM_020027200.1:CDS:3;Parent=PVPAM_020027200.1
###
PVPAM_02	.	polypeptide	963824	965040	.	-	.	ID=PVPAM_020027200.1:pep;Derives_from=PVPAM_020027200.1;orthologous_to=PVP01_0005900.1;ortholog_cluster=ORTHOMCL547;product=term%3DPIR protein%3Bevidence%3DIEA%3Bwith%3DGeneDB:PVP01_0005900.1
PVPAM_02	Pfam	protein_match	964096	964359	.	-	.	Parent=PVPAM_020027200.1:pep;Name=PF05795;signature_desc=Plasmodium vivax Vir protein
###
PVPAM_02	AUGUSTUS	gene	968065	969402	1	-	.	ID=PVPAM_020027300
PVPAM_02	AUGUSTUS	mRNA	968065	969402	1	-	.	ID=PVPAM_020027300.1;Parent=PVPAM_020027300
PVPAM_02	AUGUSTUS	CDS	968065	968223	1	-	0	ID=PVPAM_020027300.1:CDS:1;Parent=PVPAM_020027300.1
PVPAM_02	AUGUSTUS	CDS	968335	969255	1	-	0	ID=PVPAM_020027300.1:CDS:2;Parent=PVPAM_020027300.1
PVPAM_02	AUGUSTUS	CDS	969385	969402	1	-	0	ID=PVPAM_020027300.1:CDS:3;Parent=PVPAM_020027300.1
###
PVPAM_02	.	polypeptide	968065	969402	.	-	.	ID=PVPAM_020027300.1:pep;Derives_from=PVPAM_020027300.1;orthologous_to=PVP01_0004600.1,PVP01_0221100.1,PVPAM_040008300.1,PVPAM_040011700.1,PVPAM_060037600.1,PVP01_0005910.1,PVP01_0005520.1;ortholog_cluster=ORTHOMCL15;product=term%3DPIR protein%3Bevidence%3DIEA%3Bwith%3DGeneDB:PVP01_0004600.1|GeneDB:PVP01_0221100.1|GeneDB:PVP01_0005910.1|GeneDB:PVP01_0005520.1
PVPAM_02	Pfam	protein_match	968311	969348	.	-	.	Parent=PVPAM_020027300.1:pep;Name=PF05795;signature_desc=Plasmodium vivax Vir protein
###
PVPAM_02	RATT	gene	973196	974771	.	-	.	ID=PVPAM_020027400;ratt_ortholog=PVP01_0006860
PVPAM_02	RATT	mRNA	973196	974771	.	-	.	ID=PVPAM_020027400.1;Parent=PVPAM_020027400
PVPAM_02	RATT	CDS	973196	973351	.	-	0	ID=PVPAM_020027400.1:CDS:1;Parent=PVPAM_020027400.1
PVPAM_02	RATT	CDS	973462	974601	.	-	0	ID=PVPAM_020027400.1:CDS:2;Parent=PVPAM_020027400.1
PVPAM_02	RATT	CDS	974745	974771	.	-	0	ID=PVPAM_020027400.1:CDS:3;Parent=PVPAM_020027400.1
###
PVPAM_02	.	polypeptide	973196	974771	.	-	.	ID=PVPAM_020027400.1:pep;Derives_from=PVPAM_020027400.1;orthologous_to=PVP01_0006860.1;ortholog_cluster=ORTHOMCL4842;product=term%3DPIR protein%3Bevidence%3DIEA%3Bwith%3DGeneDB:PVP01_0006860.1
PVPAM_02	Pfam	protein_match	973554	974738	.	-	.	Parent=PVPAM_020027400.1:pep;Name=PF05795;signature_desc=Plasmodium vivax Vir protein
###
PVPAM_02	AUGUSTUS	gene	979371	980656	1	-	.	ID=PVPAM_020027500
PVPAM_02	AUGUSTUS	mRNA	979371	980656	1	-	.	ID=PVPAM_020027500.1;Parent=PVPAM_020027500
PVPAM_02	AUGUSTUS	CDS	979371	979526	1	-	0	ID=PVPAM_020027500.1:CDS:1;Parent=PVPAM_020027500.1
PVPAM_02	AUGUSTUS	CDS	979645	980469	1	-	0	ID=PVPAM_020027500.1:CDS:2;Parent=PVPAM_020027500.1
PVPAM_02	AUGUSTUS	CDS	980606	980656	1	-	0	ID=PVPAM_020027500.1:CDS:3;Parent=PVPAM_020027500.1
###
PVPAM_02	.	polypeptide	979371	980656	.	-	.	ID=PVPAM_020027500.1:pep;Derives_from=PVPAM_020027500.1;orthologous_to=PVPAM_040007200.1;ortholog_cluster=ORTHOMCL401;product=term%3DPlasmodium vivax Vir protein%2C putative%3Bevidence%3DIEA%3Bwith%3DPfam:PF05795
PVPAM_02	Pfam	protein_match	979631	979879	.	-	.	Parent=PVPAM_020027500.1:pep;Name=PF05795;signature_desc=Plasmodium vivax Vir protein
PVPAM_02	Pfam	protein_match	979982	980587	.	-	.	Parent=PVPAM_020027500.1:pep;Name=PF05795;signature_desc=Plasmodium vivax Vir protein
###
PVPAM_02	.	pseudogene	983712	984982	486	-	.	ID=PVPAM_020027600:pseudogene;has_internal_stop=true;has_frameshift=true;Target=PVP01_0003780.1 22 371;original_prot_length=372
PVPAM_02	.	pseudogenic_transcript	983712	984982	.	-	.	ID=PVPAM_020027600.1;Parent=PVPAM_020027600:pseudogene
PVPAM_02	.	pseudogenic_exon	983712	984539	.	-	.	ID=PVPAM_020027600.1:pseudogenic_exon:1;Parent=PVPAM_020027600.1
PVPAM_02	.	pseudogenic_exon	984542	984568	.	-	.	ID=PVPAM_020027600.1:pseudogenic_exon:2;Parent=PVPAM_020027600.1
PVPAM_02	.	pseudogenic_exon	984571	984855	.	-	.	ID=PVPAM_020027600.1:pseudogenic_exon:3;Parent=PVPAM_020027600.1
PVPAM_02	.	pseudogenic_exon	984857	984982	.	-	.	ID=PVPAM_020027600.1:pseudogenic_exon:4;Parent=PVPAM_020027600.1
###
PVPAM_02	.	polypeptide	983712	984982	.	-	.	ID=PVPAM_020027600.1:pep;Derives_from=PVPAM_020027600.1;orthologous_to=PVPAM_010010700.1,PVPAM_040005700.1,PVPAM_020006000.1,PVPAM_140005300.1,PVPAM_040007100.1,PVP01_1200700.1;ortholog_cluster=ORTHOMCL25;product=term%3DPIR protein%3Bevidence%3DIEA%3Bwith%3DGeneDB:PVP01_1200700.1
###
PVPAM_02	AUGUSTUS	gene	986569	987887	1	-	.	ID=PVPAM_020027700
PVPAM_02	AUGUSTUS	mRNA	986569	987887	1	-	.	ID=PVPAM_020027700.1;Parent=PVPAM_020027700
PVPAM_02	AUGUSTUS	CDS	986569	986727	1	-	0	ID=PVPAM_020027700.1:CDS:1;Parent=PVPAM_020027700.1
PVPAM_02	AUGUSTUS	CDS	986844	987740	1	-	0	ID=PVPAM_020027700.1:CDS:2;Parent=PVPAM_020027700.1
PVPAM_02	AUGUSTUS	CDS	987870	987887	1	-	0	ID=PVPAM_020027700.1:CDS:3;Parent=PVPAM_020027700.1
###
PVPAM_02	.	polypeptide	986569	987887	.	-	.	ID=PVPAM_020027700.1:pep;Derives_from=PVPAM_020027700.1;orthologous_to=PVPAM_040005600.1,PVPAM_040037800.1,PVP01_0003950.1;ortholog_cluster=ORTHOMCL146;product=term%3DPIR protein%3Bevidence%3DIEA%3Bwith%3DGeneDB:PVP01_0003950.1
PVPAM_02	Pfam	protein_match	986820	987851	.	-	.	Parent=PVPAM_020027700.1:pep;Name=PF05795;signature_desc=Plasmodium vivax Vir protein
###
PVPAM_02	AUGUSTUS	gene	991226	992363	0.95	-	.	ID=PVPAM_020027800
PVPAM_02	AUGUSTUS	mRNA	991226	992363	0.95	-	.	ID=PVPAM_020027800.1;Parent=PVPAM_020027800
PVPAM_02	AUGUSTUS	CDS	991226	991381	1	-	0	ID=PVPAM_020027800.1:CDS:1;Parent=PVPAM_020027800.1
PVPAM_02	AUGUSTUS	CDS	991502	992209	1	-	0	ID=PVPAM_020027800.1:CDS:2;Parent=PVPAM_020027800.1
PVPAM_02	AUGUSTUS	CDS	992349	992363	0.95	-	0	ID=PVPAM_020027800.1:CDS:3;Parent=PVPAM_020027800.1
###
PVPAM_02	.	polypeptide	991226	992363	.	-	.	ID=PVPAM_020027800.1:pep;Derives_from=PVPAM_020027800.1;product=term%3DPlasmodium vivax Vir protein%2C putative%3Bevidence%3DIEA%3Bwith%3DPfam:PF05795
PVPAM_02	Pfam	protein_match	991494	991703	.	-	.	Parent=PVPAM_020027800.1:pep;Name=PF05795;signature_desc=Plasmodium vivax Vir protein
###
PVPAM_02	AUGUSTUS	gene	996483	998070	1	-	.	ID=PVPAM_020027900
PVPAM_02	AUGUSTUS	mRNA	996483	998070	1	-	.	ID=PVPAM_020027900.1;Parent=PVPAM_020027900
PVPAM_02	AUGUSTUS	CDS	996483	996644	1	-	0	ID=PVPAM_020027900.1:CDS:1;Parent=PVPAM_020027900.1
PVPAM_02	AUGUSTUS	CDS	996755	997900	1	-	0	ID=PVPAM_020027900.1:CDS:2;Parent=PVPAM_020027900.1
PVPAM_02	AUGUSTUS	CDS	998044	998070	1	-	0	ID=PVPAM_020027900.1:CDS:3;Parent=PVPAM_020027900.1
###
PVPAM_02	.	polypeptide	996483	998070	.	-	.	ID=PVPAM_020027900.1:pep;Derives_from=PVPAM_020027900.1;orthologous_to=PVPAM_000037800.1,PVPAM_060040200.1,PVPAM_060040200.2,PVPAM_070006700.1,PVPAM_000010700.1;ortholog_cluster=ORTHOMCL48;product=term%3Dhypothetical protein%2C conserved
###
PVPAM_02	.	pseudogene	1003827	1004999	1.12e+03	-	.	ID=PVPAM_020028000:pseudogene;has_internal_stop=true;has_frameshift=true;Target=PVP01_0003740.1 1 317;original_prot_length=317
PVPAM_02	.	pseudogenic_transcript	1003827	1004999	.	-	.	ID=PVPAM_020028000.1;Parent=PVPAM_020028000:pseudogene
PVPAM_02	.	pseudogenic_exon	1003827	1003994	.	-	.	ID=PVPAM_020028000.1:pseudogenic_exon:1;Parent=PVPAM_020028000.1
PVPAM_02	.	pseudogenic_exon	1004104	1004823	.	-	.	ID=PVPAM_020028000.1:pseudogenic_exon:2;Parent=PVPAM_020028000.1
PVPAM_02	.	pseudogenic_exon	1004928	1004999	.	-	.	ID=PVPAM_020028000.1:pseudogenic_exon:3;Parent=PVPAM_020028000.1
###
PVPAM_02	.	polypeptide	1003827	1004999	.	-	.	ID=PVPAM_020028000.1:pep;Derives_from=PVPAM_020028000.1;orthologous_to=PVPAM_080007600.1,PVPAM_080006200.1;ortholog_cluster=ORTHOMCL221;product=term%3DPlasmodium vivax Vir protein%2C putative%3Bevidence%3DIEA%3Bwith%3DPfam:PF05795
PVPAM_02	Pfam	protein_match	1004061	1004288	.	-	.	Parent=PVPAM_020028000.1:pep;Name=PF05795;signature_desc=Plasmodium vivax Vir protein
###
PVPAM_02	AUGUSTUS	gene	1006815	1008069	0.97	-	.	ID=PVPAM_020028100
PVPAM_02	AUGUSTUS	mRNA	1006815	1008069	0.97	-	.	ID=PVPAM_020028100.1;Parent=PVPAM_020028100
PVPAM_02	AUGUSTUS	CDS	1006815	1006976	1	-	0	ID=PVPAM_020028100.1:CDS:1;Parent=PVPAM_020028100.1
PVPAM_02	AUGUSTUS	CDS	1007104	1008069	0.97	-	0	ID=PVPAM_020028100.1:CDS:2;Parent=PVPAM_020028100.1
###
PVPAM_02	.	polypeptide	1006815	1008069	.	-	.	ID=PVPAM_020028100.1:pep;Derives_from=PVPAM_020028100.1;orthologous_to=PVPAM_080006100.1,PVPAM_080007500.1,PVP01_0003750.1;ortholog_cluster=ORTHOMCL117;product=term%3DPIR protein%3Bevidence%3DIEA%3Bwith%3DGeneDB:PVP01_0003750.1
PVPAM_02	Pfam	protein_match	1006948	1008057	.	-	.	Parent=PVPAM_020028100.1:pep;Name=PF05795;signature_desc=Plasmodium vivax Vir protein
###
PVPAM_02	AUGUSTUS	gene	1013036	1014332	1	-	.	ID=PVPAM_020028200
PVPAM_02	AUGUSTUS	mRNA	1013036	1014332	1	-	.	ID=PVPAM_020028200.1;Parent=PVPAM_020028200
PVPAM_02	AUGUSTUS	CDS	1013036	1013194	1	-	0	ID=PVPAM_020028200.1:CDS:1;Parent=PVPAM_020028200.1
PVPAM_02	AUGUSTUS	CDS	1013315	1014163	1	-	0	ID=PVPAM_020028200.1:CDS:2;Parent=PVPAM_020028200.1
PVPAM_02	AUGUSTUS	CDS	1014294	1014332	1	-	0	ID=PVPAM_020028200.1:CDS:3;Parent=PVPAM_020028200.1
###
PVPAM_02	.	polypeptide	1013036	1014332	.	-	.	ID=PVPAM_020028200.1:pep;Derives_from=PVPAM_020028200.1;orthologous_to=PVPAM_060042300.1,PVPAM_060008600.1;ortholog_cluster=ORTHOMCL284;product=term%3DPlasmodium vivax Vir protein%2C putative%3Bevidence%3DIEA%3Bwith%3DPfam:PF05795
PVPAM_02	Pfam	protein_match	1013292	1013498	.	-	.	Parent=PVPAM_020028200.1:pep;Name=PF05795;signature_desc=Plasmodium vivax Vir protein
PVPAM_02	Pfam	protein_match	1013604	1014266	.	-	.	Parent=PVPAM_020028200.1:pep;Name=PF05795;signature_desc=Plasmodium vivax Vir protein
###
PVPAM_02	AUGUSTUS	gene	1017701	1019059	0.82	-	.	ID=PVPAM_020028300
PVPAM_02	AUGUSTUS	mRNA	1017701	1019059	0.82	-	.	ID=PVPAM_020028300.1;Parent=PVPAM_020028300
PVPAM_02	AUGUSTUS	CDS	1017701	1017862	1	-	0	ID=PVPAM_020028300.1:CDS:1;Parent=PVPAM_020028300.1
PVPAM_02	AUGUSTUS	CDS	1017986	1018665	0.82	-	2	ID=PVPAM_020028300.1:CDS:2;Parent=PVPAM_020028300.1
PVPAM_02	AUGUSTUS	CDS	1018747	1018861	0.91	-	0	ID=PVPAM_020028300.1:CDS:3;Parent=PVPAM_020028300.1
PVPAM_02	AUGUSTUS	CDS	1019012	1019059	1	-	0	ID=PVPAM_020028300.1:CDS:4;Parent=PVPAM_020028300.1
###
PVPAM_02	.	polypeptide	1017701	1019059	.	-	.	ID=PVPAM_020028300.1:pep;Derives_from=PVPAM_020028300.1;orthologous_to=PVPAM_060039300.1,PVPAM_110064700.1,PVPAM_000010900.1,PVPAM_060007400.1;ortholog_cluster=ORTHOMCL76;product=term%3Dhypothetical protein%2C conserved
###
PVPAM_02	AUGUSTUS	gene	1022588	1024730	1	+	.	ID=PVPAM_020028400
PVPAM_02	AUGUSTUS	mRNA	1022588	1024730	1	+	.	ID=PVPAM_020028400.1;Parent=PVPAM_020028400
PVPAM_02	AUGUSTUS	CDS	1022588	1022614	1	+	0	ID=PVPAM_020028400.1:CDS:1;Parent=PVPAM_020028400.1
PVPAM_02	AUGUSTUS	CDS	1022758	1024446	1	+	0	ID=PVPAM_020028400.1:CDS:2;Parent=PVPAM_020028400.1
PVPAM_02	AUGUSTUS	CDS	1024569	1024730	1	+	0	ID=PVPAM_020028400.1:CDS:3;Parent=PVPAM_020028400.1
###
PVPAM_02	.	polypeptide	1022588	1024730	.	+	.	ID=PVPAM_020028400.1:pep;Derives_from=PVPAM_020028400.1;orthologous_to=PVPAM_040036400.1,PVPAM_060042500.1,PVPAM_110062000.1,PVPAM_050005600.1,PVPAM_060039400.1,PVPAM_080005800.1,PVPAM_010005500.1,PVPAM_020006600.1,PVPAM_000005500.1,PVPAM_000011000.1,PVPAM_000020800.1;ortholog_cluster=ORTHOMCL7;product=term%3DPlasmodium vivax Vir protein%2C putative%3Bevidence%3DIEA%3Bwith%3DPfam:PF05795
PVPAM_02	Pfam	protein_match	1022639	1024456	.	+	.	Parent=PVPAM_020028400.1:pep;Name=PF05795;signature_desc=Plasmodium vivax Vir protein
###
PVPAM_02	AUGUSTUS	gene	1027160	1029798	0.98	-	.	ID=PVPAM_020028500
PVPAM_02	AUGUSTUS	mRNA	1027160	1029798	0.98	-	.	ID=PVPAM_020028500.1;Parent=PVPAM_020028500
PVPAM_02	AUGUSTUS	CDS	1027160	1028356	0.98	-	0	ID=PVPAM_020028500.1:CDS:1;Parent=PVPAM_020028500.1
PVPAM_02	AUGUSTUS	CDS	1028446	1029798	1	-	0	ID=PVPAM_020028500.1:CDS:2;Parent=PVPAM_020028500.1
###
PVPAM_02	.	polypeptide	1027160	1029798	.	-	.	ID=PVPAM_020028500.1:pep;Derives_from=PVPAM_020028500.1;orthologous_to=PVPAM_040036500.1,PVPAM_080005700.1,PVPAM_110062100.1,PVPAM_060042600.1,PVPAM_060039500.1,PVPAM_050005500.1,PVPAM_130005400.1,PVPAM_130005500.1,PVPAM_010005400.1,PVPAM_000005600.1,PVPAM_000011100.1,PVPAM_000020700.1,PVPAM_020006500.1,PVP01_0005710.1,PVP01_0000040.1,PVP01_0009270.1;ortholog_cluster=ORTHOMCL4;product=term%3DSTP1 protein%3Bevidence%3DIEA%3Bwith%3DGeneDB:PVP01_0005710.1|GeneDB:PVP01_0000040.1|GeneDB:PVP01_0009270.1
PVPAM_02	Pfam	protein_match	1028125	1028241	.	-	.	Parent=PVPAM_020028500.1:pep;Name=PF12879;signature_desc=SICA C-terminal inner membrane domain
###
PVPAM_02	AUGUSTUS	gene	1038383	1041184	1	-	.	ID=PVPAM_020028600
PVPAM_02	AUGUSTUS	mRNA	1038383	1041184	1	-	.	ID=PVPAM_020028600.1;Parent=PVPAM_020028600
PVPAM_02	AUGUSTUS	CDS	1038383	1038544	1	-	0	ID=PVPAM_020028600.1:CDS:1;Parent=PVPAM_020028600.1
PVPAM_02	AUGUSTUS	CDS	1038666	1040075	1	-	0	ID=PVPAM_020028600.1:CDS:2;Parent=PVPAM_020028600.1
PVPAM_02	AUGUSTUS	CDS	1040210	1040995	1	-	0	ID=PVPAM_020028600.1:CDS:3;Parent=PVPAM_020028600.1
PVPAM_02	AUGUSTUS	CDS	1041131	1041184	1	-	0	ID=PVPAM_020028600.1:CDS:4;Parent=PVPAM_020028600.1
###
PVPAM_02	.	polypeptide	1038383	1041184	.	-	.	ID=PVPAM_020028600.1:pep;Derives_from=PVPAM_020028600.1;orthologous_to=PVPAM_040014200.1,PVPAM_040036600.1,PVPAM_050005400.1,PVPAM_080005600.1,PVPAM_070006900.1,PVPAM_110062200.1,PVP01_0839400.1,PVP01_1272600.1,PVPAM_040035600.1,PVPAM_120077900.1,PVPAM_080011700.1,PVPAM_060042800.1,PVP01_0005870.1,PVP01_0009850.1,PVPAM_000005700.1,PVP01_0009740.1,PVP01_0403500.1,PVP01_0010440.1,PVP01_0002050.1,PVP01_0002530.1,PVP01_0006960.1,PVP01_0950200.1;ortholog_cluster=ORTHOMCL1;product=term%3DPIR protein%3Bevidence%3DIEA%3Bwith%3DGeneDB:PVP01_0839400.1|GeneDB:PVP01_1272600.1|GeneDB:PVP01_0005870.1|GeneDB:PVP01_0009850.1|GeneDB:PVP01_0009740.1|GeneDB:PVP01_0403500.1|GeneDB:PVP01_0010440.1|GeneDB:PVP01_0002050.1|GeneDB:PVP01_0002530.1|GeneDB:PVP01_0006960.1|GeneDB:PVP01_0950200.1
PVPAM_02	Pfam	protein_match	1038779	1040326	.	-	.	Parent=PVPAM_020028600.1:pep;Name=PF05795;signature_desc=Plasmodium vivax Vir protein
PVPAM_02	Pfam	protein_match	1040480	1041100	.	-	.	Parent=PVPAM_020028600.1:pep;Name=PF05795;signature_desc=Plasmodium vivax Vir protein
###
PVPAM_02	AUGUSTUS	gene	1044320	1046562	0.46	+	.	ID=PVPAM_020028700
PVPAM_02	AUGUSTUS	mRNA	1044320	1046562	0.46	+	.	ID=PVPAM_020028700.1;Parent=PVPAM_020028700
PVPAM_02	AUGUSTUS	CDS	1044320	1044367	1	+	0	ID=PVPAM_020028700.1:CDS:1;Parent=PVPAM_020028700.1
PVPAM_02	AUGUSTUS	CDS	1044510	1044760	0.58	+	0	ID=PVPAM_020028700.1:CDS:2;Parent=PVPAM_020028700.1
PVPAM_02	AUGUSTUS	CDS	1044857	1045229	0.59	+	1	ID=PVPAM_020028700.1:CDS:3;Parent=PVPAM_020028700.1
PVPAM_02	AUGUSTUS	CDS	1045411	1045756	0.95	+	0	ID=PVPAM_020028700.1:CDS:4;Parent=PVPAM_020028700.1
PVPAM_02	AUGUSTUS	CDS	1045934	1046283	0.84	+	2	ID=PVPAM_020028700.1:CDS:5;Parent=PVPAM_020028700.1
PVPAM_02	AUGUSTUS	CDS	1046407	1046562	1	+	0	ID=PVPAM_020028700.1:CDS:6;Parent=PVPAM_020028700.1
###
PVPAM_02	.	polypeptide	1044320	1046562	.	+	.	ID=PVPAM_020028700.1:pep;Derives_from=PVPAM_020028700.1;orthologous_to=PVPAM_070005300.1,PVPAM_070005300.2,PVPAM_070043400.1,PVPAM_070043400.2,PVP01_0003060.1;ortholog_cluster=ORTHOMCL42;product=term%3DPIR protein%3Bevidence%3DIEA%3Bwith%3DGeneDB:PVP01_0003060.1
PVPAM_02	Pfam	protein_match	1045019	1045369	.	+	.	Parent=PVPAM_020028700.1:pep;Name=PF05795;signature_desc=Plasmodium vivax Vir protein
PVPAM_02	Pfam	protein_match	1045571	1045834	.	+	.	Parent=PVPAM_020028700.1:pep;Name=PF05795;signature_desc=Plasmodium vivax Vir protein
###
PVPAM_03	.	contig	1	1110972	.	+	.	Name=PVPAM_03_CTG000003
PVPAM_03	RATT	gene	5107	6354	.	+	.	ID=PVPAM_030005000;ratt_ortholog=PVP01_0300600
PVPAM_03	RATT	mRNA	5107	6354	.	+	.	ID=PVPAM_030005000.1;Parent=PVPAM_030005000
PVPAM_03	RATT	CDS	5107	6354	.	+	0	ID=PVPAM_030005000.1:CDS:1;Parent=PVPAM_030005000.1
###
PVPAM_03	.	polypeptide	5107	6354	.	+	.	ID=PVPAM_030005000.1:pep;Derives_from=PVPAM_030005000.1;orthologous_to=PVP01_0300600.1;ortholog_cluster=ORTHOMCL1107;product=term%3DPlasmodium exported protein%2C unknown function%3Bevidence%3DIEA%3Bwith%3DGeneDB:PVP01_0300600.1
###
PVPAM_03	RATT	gene	11027	12308	.	+	.	ID=PVPAM_030005100;ratt_ortholog=PVP01_0300700
PVPAM_03	RATT	mRNA	11027	12308	.	+	.	ID=PVPAM_030005100.1;Parent=PVPAM_030005100
PVPAM_03	RATT	CDS	11027	11092	.	+	0	ID=PVPAM_030005100.1:CDS:1;Parent=PVPAM_030005100.1
PVPAM_03	RATT	CDS	11232	12308	.	+	0	ID=PVPAM_030005100.1:CDS:2;Parent=PVPAM_030005100.1
###
PVPAM_03	.	polypeptide	11027	12308	.	+	.	ID=PVPAM_030005100.1:pep;Derives_from=PVPAM_030005100.1;orthologous_to=PVP01_0300700.1;ortholog_cluster=ORTHOMCL3185;product=term%3DPlasmodium exported protein%2C unknown function%3Bevidence%3DIEA%3Bwith%3DGeneDB:PVP01_0300700.1
###
PVPAM_03	RATT	gene	16564	17549	.	+	.	ID=PVPAM_030005200;ratt_ortholog=PVP01_0300800
PVPAM_03	RATT	mRNA	16564	17549	.	+	.	ID=PVPAM_030005200.1;Parent=PVPAM_030005200
PVPAM_03	RATT	CDS	16564	16704	.	+	0	ID=PVPAM_030005200.1:CDS:1;Parent=PVPAM_030005200.1
PVPAM_03	RATT	CDS	16842	17549	.	+	0	ID=PVPAM_030005200.1:CDS:2;Parent=PVPAM_030005200.1
###
PVPAM_03	.	polypeptide	16564	17549	.	+	.	ID=PVPAM_030005200.1:pep;Derives_from=PVPAM_030005200.1;orthologous_to=PVP01_0300800.1;ortholog_cluster=ORTHOMCL5758;product=term%3DPlasmodium exported protein%2C unknown function%3Bevidence%3DIEA%3Bwith%3DGeneDB:PVP01_0300800.1
###
PVPAM_03	RATT	gene	21442	22278	.	+	.	ID=PVPAM_030005300;ratt_ortholog=PVP01_0300900
PVPAM_03	RATT	mRNA	21442	22278	.	+	.	ID=PVPAM_030005300.1;Parent=PVPAM_030005300
PVPAM_03	RATT	CDS	21442	21504	.	+	0	ID=PVPAM_030005300.1:CDS:1;Parent=PVPAM_030005300.1
PVPAM_03	RATT	CDS	21646	22278	.	+	0	ID=PVPAM_030005300.1:CDS:2;Parent=PVPAM_030005300.1
###
PVPAM_03	.	polypeptide	21442	22278	.	+	.	ID=PVPAM_030005300.1:pep;Derives_from=PVPAM_030005300.1;orthologous_to=PVP01_0300900.1;ortholog_cluster=ORTHOMCL2763;product=term%3DPlasmodium exported protein%2C unknown function%3Bevidence%3DIEA%3Bwith%3DGeneDB:PVP01_0300900.1
PVPAM_03	Pfam	protein_match	21778	22059	.	+	.	Parent=PVPAM_030005300.1:pep;Name=PF12420;signature_desc=Protein of unknown function
###
PVPAM_03	RATT	gene	24716	25416	.	+	.	ID=PVPAM_030005400;ratt_ortholog=PVP01_0301000
PVPAM_03	RATT	mRNA	24716	25416	.	+	.	ID=PVPAM_030005400.1;Parent=PVPAM_030005400
PVPAM_03	RATT	CDS	24716	24880	.	+	0	ID=PVPAM_030005400.1:CDS:1;Parent=PVPAM_030005400.1
PVPAM_03	RATT	CDS	24922	25416	.	+	0	ID=PVPAM_030005400.1:CDS:2;Parent=PVPAM_030005400.1
###
PVPAM_03	.	polypeptide	24716	25416	.	+	.	ID=PVPAM_030005400.1:pep;Derives_from=PVPAM_030005400.1;orthologous_to=PVP01_0301000.1;ortholog_cluster=ORTHOMCL3608;product=term%3DPlasmodium exported protein%2C unknown function%3Bevidence%3DIEA%3Bwith%3DGeneDB:PVP01_0301000.1
###
PVPAM_03	.	pseudogene	33147	34806	615	+	.	ID=PVPAM_030005500:pseudogene;has_internal_stop=true;has_frameshift=true;has_stop=true;Target=PVP01_0006000.1 9 441;original_prot_length=441
PVPAM_03	.	pseudogenic_transcript	33147	34806	.	+	.	ID=PVPAM_030005500.1;Parent=PVPAM_030005500:pseudogene
PVPAM_03	.	pseudogenic_exon	33147	33875	.	+	.	ID=PVPAM_030005500.1:pseudogenic_exon:1;Parent=PVPAM_030005500.1
PVPAM_03	.	pseudogenic_exon	33877	34806	.	+	.	ID=PVPAM_030005500.1:pseudogenic_exon:2;Parent=PVPAM_030005500.1
###
PVPAM_03	.	polypeptide	33147	34806	.	+	.	ID=PVPAM_030005500.1:pep;Derives_from=PVPAM_030005500.1;orthologous_to=PVP01_0301100.1;ortholog_cluster=ORTHOMCL5305;product=term%3DPIR protein%3Bevidence%3DIEA%3Bwith%3DGeneDB:PVP01_0301100.1
PVPAM_03	Pfam	protein_match	33222	33743	.	+	.	Parent=PVPAM_030005500.1:pep;Name=PF05795;signature_desc=Plasmodium vivax Vir protein
###
PVPAM_03	AUGUSTUS	gene	36353	37453	0.97	+	.	ID=PVPAM_030005600
PVPAM_03	AUGUSTUS	mRNA	36353	37453	0.97	+	.	ID=PVPAM_030005600.1;Parent=PVPAM_030005600
PVPAM_03	AUGUSTUS	CDS	36353	36364	0.97	+	0	ID=PVPAM_030005600.1:CDS:1;Parent=PVPAM_030005600.1
PVPAM_03	AUGUSTUS	CDS	36482	37174	1	+	0	ID=PVPAM_030005600.1:CDS:2;Parent=PVPAM_030005600.1
PVPAM_03	AUGUSTUS	CDS	37295	37453	1	+	0	ID=PVPAM_030005600.1:CDS:3;Parent=PVPAM_030005600.1
###
PVPAM_03	.	polypeptide	36353	37453	.	+	.	ID=PVPAM_030005600.1:pep;Derives_from=PVPAM_030005600.1;orthologous_to=PVP01_1100900.1;ortholog_cluster=ORTHOMCL933;product=term%3DPIR protein%3Bevidence%3DIEA%3Bwith%3DGeneDB:PVP01_1100900.1
PVPAM_03	Pfam	protein_match	36968	37207	.	+	.	Parent=PVPAM_030005600.1:pep;Name=PF05795;signature_desc=Plasmodium vivax Vir protein
###
PVPAM_03	RATT	gene	40013	41939	.	-	.	ID=PVPAM_030005700;ratt_ortholog=PVP01_0301300
PVPAM_03	RATT	mRNA	40013	41939	.	-	.	ID=PVPAM_030005700.1;Parent=PVPAM_030005700
PVPAM_03	RATT	CDS	40013	40177	.	-	0	ID=PVPAM_030005700.1:CDS:1;Parent=PVPAM_030005700.1
PVPAM_03	RATT	CDS	40307	41776	.	-	0	ID=PVPAM_030005700.1:CDS:2;Parent=PVPAM_030005700.1
PVPAM_03	RATT	CDS	41913	41939	.	-	0	ID=PVPAM_030005700.1:CDS:3;Parent=PVPAM_030005700.1
###
PVPAM_03	.	polypeptide	40013	41939	.	-	.	ID=PVPAM_030005700.1:pep;Derives_from=PVPAM_030005700.1;orthologous_to=PVP01_0301300.1,PVP01_1101000.1;ortholog_cluster=ORTHOMCL295;product=term%3DPIR protein%3Bevidence%3DIEA%3Bwith%3DGeneDB:PVP01_0301300.1|GeneDB:PVP01_1101000.1
PVPAM_03	Pfam	protein_match	40287	40646	.	-	.	Parent=PVPAM_030005700.1:pep;Name=PF05795;signature_desc=Plasmodium vivax Vir protein
PVPAM_03	Pfam	protein_match	40869	41888	.	-	.	Parent=PVPAM_030005700.1:pep;Name=PF05795;signature_desc=Plasmodium vivax Vir protein
###
PVPAM_03	RATT	gene	43198	46386	.	-	.	ID=PVPAM_030005800;ratt_ortholog=PVP01_0301400
PVPAM_03	RATT	mRNA	43198	46386	.	-	.	ID=PVPAM_030005800.1;Parent=PVPAM_030005800
PVPAM_03	RATT	CDS	43198	43362	.	-	0	ID=PVPAM_030005800.1:CDS:1;Parent=PVPAM_030005800.1
PVPAM_03	RATT	CDS	43475	44338	.	-	0	ID=PVPAM_030005800.1:CDS:2;Parent=PVPAM_030005800.1
PVPAM_03	RATT	CDS	44517	45266	.	-	0	ID=PVPAM_030005800.1:CDS:3;Parent=PVPAM_030005800.1
PVPAM_03	RATT	CDS	45451	46203	.	-	0	ID=PVPAM_030005800.1:CDS:4;Parent=PVPAM_030005800.1
PVPAM_03	RATT	CDS	46345	46386	.	-	0	ID=PVPAM_030005800.1:CDS:5;Parent=PVPAM_030005800.1
###
PVPAM_03	.	polypeptide	43198	46386	.	-	.	ID=PVPAM_030005800.1:pep;Derives_from=PVPAM_030005800.1;orthologous_to=PVP01_0301400.1,PVP01_1101100.1;ortholog_cluster=ORTHOMCL173;product=term%3DPIR protein%3Bevidence%3DIEA%3Bwith%3DGeneDB:PVP01_0301400.1|GeneDB:PVP01_1101100.1
PVPAM_03	Pfam	protein_match	43819	44817	.	-	.	Parent=PVPAM_030005800.1:pep;Name=PF05795;signature_desc=Plasmodium vivax Vir protein
PVPAM_03	Pfam	protein_match	44881	45570	.	-	.	Parent=PVPAM_030005800.1:pep;Name=PF05795;signature_desc=Plasmodium vivax Vir protein
PVPAM_03	Pfam	protein_match	45616	46314	.	-	.	Parent=PVPAM_030005800.1:pep;Name=PF05795;signature_desc=Plasmodium vivax Vir protein
###
PVPAM_03	RATT	gene	50869	51648	.	+	.	ID=PVPAM_030005900;ratt_ortholog=PVP01_0301500
PVPAM_03	RATT	mRNA	50869	51648	.	+	.	ID=PVPAM_030005900.1;Parent=PVPAM_030005900
PVPAM_03	RATT	CDS	50869	50943	.	+	0	ID=PVPAM_030005900.1:CDS:1;Parent=PVPAM_030005900.1
PVPAM_03	RATT	CDS	51061	51648	.	+	0	ID=PVPAM_030005900.1:CDS:2;Parent=PVPAM_030005900.1
###
PVPAM_03	.	polypeptide	50869	51648	.	+	.	ID=PVPAM_030005900.1:pep;Derives_from=PVPAM_030005900.1;orthologous_to=PVP01_0301500.1;ortholog_cluster=ORTHOMCL5468;product=term%3DPlasmodium exported protein%2C unknown function%3Bevidence%3DIEA%3Bwith%3DGeneDB:PVP01_0301500.1
PVPAM_03	Pfam	protein_match	51172	51456	.	+	.	Parent=PVPAM_030005900.1:pep;Name=PF12420;signature_desc=Protein of unknown function
###
PVPAM_03	RATT	gene	54250	55113	.	+	.	ID=PVPAM_030006000;ratt_ortholog=PVP01_0301600
PVPAM_03	RATT	mRNA	54250	55113	.	+	.	ID=PVPAM_030006000.1;Parent=PVPAM_030006000
PVPAM_03	RATT	CDS	54250	54336	.	+	0	ID=PVPAM_030006000.1:CDS:1;Parent=PVPAM_030006000.1
PVPAM_03	RATT	CDS	54457	55113	.	+	0	ID=PVPAM_030006000.1:CDS:2;Parent=PVPAM_030006000.1
###
PVPAM_03	.	polypeptide	54250	55113	.	+	.	ID=PVPAM_030006000.1:pep;Derives_from=PVPAM_030006000.1;orthologous_to=PVP01_0301600.1;ortholog_cluster=ORTHOMCL5849;product=term%3DPlasmodium exported protein%2C unknown function%3Bevidence%3DIEA%3Bwith%3DGeneDB:PVP01_0301600.1
PVPAM_03	Pfam	protein_match	54613	54888	.	+	.	Parent=PVPAM_030006000.1:pep;Name=PF12420;signature_desc=Protein of unknown function
###
PVPAM_03	RATT	gene	58454	59185	.	+	.	ID=PVPAM_030006100;ratt_ortholog=PVP01_0301700
PVPAM_03	RATT	mRNA	58454	59185	.	+	.	ID=PVPAM_030006100.1;Parent=PVPAM_030006100
PVPAM_03	RATT	CDS	58454	58552	.	+	0	ID=PVPAM_030006100.1:CDS:1;Parent=PVPAM_030006100.1
PVPAM_03	RATT	CDS	58676	59185	.	+	0	ID=PVPAM_030006100.1:CDS:2;Parent=PVPAM_030006100.1
###
PVPAM_03	.	polypeptide	58454	59185	.	+	.	ID=PVPAM_030006100.1:pep;Derives_from=PVPAM_030006100.1;orthologous_to=PVP01_0301700.1;ortholog_cluster=ORTHOMCL5853;product=term%3DPlasmodium exported protein%2C unknown function%3Bevidence%3DIEA%3Bwith%3DGeneDB:PVP01_0301700.1
PVPAM_03	Pfam	protein_match	58736	59023	.	+	.	Parent=PVPAM_030006100.1:pep;Name=PF12420;signature_desc=Protein of unknown function
###
PVPAM_03	RATT	gene	61423	62155	.	+	.	ID=PVPAM_030006200;ratt_ortholog=PVP01_0301800
PVPAM_03	RATT	mRNA	61423	62155	.	+	.	ID=PVPAM_030006200.1;Parent=PVPAM_030006200
PVPAM_03	RATT	CDS	61423	61506	.	+	0	ID=PVPAM_030006200.1:CDS:1;Parent=PVPAM_030006200.1
PVPAM_03	RATT	CDS	61625	62155	.	+	0	ID=PVPAM_030006200.1:CDS:2;Parent=PVPAM_030006200.1
###
PVPAM_03	.	polypeptide	61423	62155	.	+	.	ID=PVPAM_030006200.1:pep;Derives_from=PVPAM_030006200.1;orthologous_to=PVP01_0301800.1;ortholog_cluster=ORTHOMCL3642;product=term%3DPlasmodium exported protein%2C unknown function%3Bevidence%3DIEA%3Bwith%3DGeneDB:PVP01_0301800.1
PVPAM_03	Pfam	protein_match	61687	61989	.	+	.	Parent=PVPAM_030006200.1:pep;Name=PF12420;signature_desc=Protein of unknown function
###
PVPAM_03	RATT	gene	65150	65934	.	+	.	ID=PVPAM_030006300;ratt_ortholog=PVP01_0301900
PVPAM_03	RATT	mRNA	65150	65934	.	+	.	ID=PVPAM_030006300.1;Parent=PVPAM_030006300
PVPAM_03	RATT	CDS	65150	65248	.	+	0	ID=PVPAM_030006300.1:CDS:1;Parent=PVPAM_030006300.1
PVPAM_03	RATT	CDS	65359	65934	.	+	0	ID=PVPAM_030006300.1:CDS:2;Parent=PVPAM_030006300.1
###
PVPAM_03	.	polypeptide	65150	65934	.	+	.	ID=PVPAM_030006300.1:pep;Derives_from=PVPAM_030006300.1;orthologous_to=PVP01_0301900.1;ortholog_cluster=ORTHOMCL5302;product=term%3DPlasmodium exported protein%2C unknown function%3Bevidence%3DIEA%3Bwith%3DGeneDB:PVP01_0301900.1
PVPAM_03	Pfam	protein_match	65510	65794	.	+	.	Parent=PVPAM_030006300.1:pep;Name=PF12420;signature_desc=Protein of unknown function
###
PVPAM_03	AUGUSTUS	gene	70589	71170	0.75	+	.	ID=PVPAM_030006400
PVPAM_03	AUGUSTUS	mRNA	70589	71170	0.75	+	.	ID=PVPAM_030006400.1;Parent=PVPAM_030006400
PVPAM_03	AUGUSTUS	CDS	70589	70723	0.91	+	0	ID=PVPAM_030006400.1:CDS:1;Parent=PVPAM_030006400.1
PVPAM_03	AUGUSTUS	CDS	70841	71170	0.82	+	0	ID=PVPAM_030006400.1:CDS:2;Parent=PVPAM_030006400.1
###
PVPAM_03	.	polypeptide	70589	71170	.	+	.	ID=PVPAM_030006400.1:pep;Derives_from=PVPAM_030006400.1;product=term%3Dhypothetical protein
###
PVPAM_03	AUGUSTUS	gene	71454	71951	0.71	-	.	ID=PVPAM_030006500
PVPAM_03	AUGUSTUS	mRNA	71454	71951	0.71	-	.	ID=PVPAM_030006500.1;Parent=PVPAM_030006500
PVPAM_03	AUGUSTUS	CDS	71454	71951	0.71	-	0	ID=PVPAM_030006500.1:CDS:1;Parent=PVPAM_030006500.1
###
PVPAM_03	.	polypeptide	71454	71951	.	-	.	ID=PVPAM_030006500.1:pep;Derives_from=PVPAM_030006500.1;product=term%3Dhypothetical protein
###
PVPAM_03	RATT	gene	74218	75190	.	+	.	ID=PVPAM_030006600;ratt_ortholog=PVP01_0302100
PVPAM_03	RATT	mRNA	74218	75190	.	+	.	ID=PVPAM_030006600.1;Parent=PVPAM_030006600
PVPAM_03	RATT	CDS	74218	74358	.	+	0	ID=PVPAM_030006600.1:CDS:1;Parent=PVPAM_030006600.1
PVPAM_03	RATT	CDS	74564	75190	.	+	0	ID=PVPAM_030006600.1:CDS:2;Parent=PVPAM_030006600.1
###
PVPAM_03	.	polypeptide	74218	75190	.	+	.	ID=PVPAM_030006600.1:pep;Derives_from=PVPAM_030006600.1;orthologous_to=PVP01_0302100.1;ortholog_cluster=ORTHOMCL3986;product=term%3DPlasmodium exported protein (PHIST)%2C unknown function%3Bevidence%3DIEA%3Bwith%3DGeneDB:PVP01_0302100.1
PVPAM_03	Pfam	protein_match	74563	74934	.	+	.	Parent=PVPAM_030006600.1:pep;Name=PF09687;signature_desc=Plasmodium RESA N-terminal
###
PVPAM_03	Aragorn_1.2.36	gene	76017	76090	.	+	.	ID=PVPAM_030006700
PVPAM_03	Aragorn_1.2.36	tRNA	76017	76090	.	+	.	ID=PVPAM_030006700:tRNA;Parent=PVPAM_030006700;aa=Asn;anticodon=gtt;gc_content=59.5
###
PVPAM_03	RATT	gene	76714	78471	.	-	.	ID=PVPAM_030006800;ratt_ortholog=PVP01_0302300
PVPAM_03	RATT	mRNA	76714	78471	.	-	.	ID=PVPAM_030006800.1;Parent=PVPAM_030006800
PVPAM_03	RATT	CDS	76714	78471	.	-	0	ID=PVPAM_030006800.1:CDS:1;Parent=PVPAM_030006800.1
###
PVPAM_03	.	polypeptide	76714	78471	.	-	.	ID=PVPAM_030006800.1:pep;Derives_from=PVPAM_030006800.1;orthologous_to=PVP01_0302300.1;ortholog_cluster=ORTHOMCL775;product=term%3Dregulator of chromosome condensation%2C putative%3Bevidence%3DIEA%3Bwith%3DGeneDB:PVP01_0302300.1
PVPAM_03	Pfam	protein_match	76912	77049	.	-	.	Parent=PVPAM_030006800.1:pep;Name=PF00415;signature_desc=Regulator of chromosome condensation (RCC1) repeat
PVPAM_03	Pfam	protein_match	77308	77388	.	-	.	Parent=PVPAM_030006800.1:pep;Name=PF13540;signature_desc=Regulator of chromosome condensation (RCC1) repeat
PVPAM_03	Pfam	protein_match	77890	77976	.	-	.	Parent=PVPAM_030006800.1:pep;Name=PF13540;signature_desc=Regulator of chromosome condensation (RCC1) repeat
###
PVPAM_03	RATT	gene	79644	80780	.	+	.	ID=PVPAM_030006900;ratt_ortholog=PVP01_0302400
PVPAM_03	RATT	mRNA	79644	80780	.	+	.	ID=PVPAM_030006900.1;Parent=PVPAM_030006900
PVPAM_03	RATT	CDS	79644	80780	.	+	0	ID=PVPAM_030006900.1:CDS:1;Parent=PVPAM_030006900.1
###
PVPAM_03	.	polypeptide	79644	80780	.	+	.	ID=PVPAM_030006900.1:pep;Derives_from=PVPAM_030006900.1;orthologous_to=PVP01_0302400.1;ortholog_cluster=ORTHOMCL4199;product=term%3Dpre-mRNA splicing factor%2C putative%3Bevidence%3DIEA%3Bwith%3DGeneDB:PVP01_0302400.1
PVPAM_03	Pfam	protein_match	79761	79982	.	+	.	Parent=PVPAM_030006900.1:pep;Name=PF12542;signature_desc=Pre-mRNA splicing factor
###
PVPAM_03	RATT	gene	81325	82376	.	-	.	ID=PVPAM_030007000;ratt_ortholog=PVP01_0302500
PVPAM_03	RATT	mRNA	81325	82376	.	-	.	ID=PVPAM_030007000.1;Parent=PVPAM_030007000
PVPAM_03	RATT	CDS	81325	81393	.	-	0	ID=PVPAM_030007000.1:CDS:1;Parent=PVPAM_030007000.1
PVPAM_03	RATT	CDS	81555	81629	.	-	0	ID=PVPAM_030007000.1:CDS:2;Parent=PVPAM_030007000.1
PVPAM_03	RATT	CDS	81821	81886	.	-	0	ID=PVPAM_030007000.1:CDS:3;Parent=PVPAM_030007000.1
PVPAM_03	RATT	CDS	81997	82067	.	-	2	ID=PVPAM_030007000.1:CDS:4;Parent=PVPAM_030007000.1
PVPAM_03	RATT	CDS	82211	82376	.	-	0	ID=PVPAM_030007000.1:CDS:5;Parent=PVPAM_030007000.1
###
PVPAM_03	.	polypeptide	81325	82376	.	-	.	ID=PVPAM_030007000.1:pep;Derives_from=PVPAM_030007000.1;orthologous_to=PVP01_0302500.1;ortholog_cluster=ORTHOMCL3016;product=term%3Dconserved Plasmodium protein%2C unknown function%3Bevidence%3DIEA%3Bwith%3DGeneDB:PVP01_0302500.1
###
PVPAM_03	AUGUSTUS	gene	84324	95861	1	+	.	ID=PVPAM_030007100
PVPAM_03	AUGUSTUS	mRNA	84324	95861	1	+	.	ID=PVPAM_030007100.1;Parent=PVPAM_030007100
PVPAM_03	AUGUSTUS	CDS	84324	89330	1	+	0	ID=PVPAM_030007100.1:CDS:1;Parent=PVPAM_030007100.1
PVPAM_03	AUGUSTUS	CDS	89466	94964	1	+	0	ID=PVPAM_030007100.1:CDS:2;Parent=PVPAM_030007100.1
PVPAM_03	AUGUSTUS	CDS	95274	95861	1	+	0	ID=PVPAM_030007100.1:CDS:3;Parent=PVPAM_030007100.1
###
PVPAM_03	.	polypeptide	84324	95861	.	+	.	ID=PVPAM_030007100.1:pep;Derives_from=PVPAM_030007100.1;orthologous_to=PVP01_0302600.1;ortholog_cluster=ORTHOMCL2963;product=term%3Dconserved Plasmodium protein%2C unknown function%3Bevidence%3DIEA%3Bwith%3DGeneDB:PVP01_0302600.1
PVPAM_03	Pfam	protein_match	84789	85067	.	+	.	Parent=PVPAM_030007100.1:pep;Name=PF04182;signature_desc=B-block binding subunit of TFIIIC
###
PVPAM_03	RATT	gene	97716	98867	.	+	.	ID=PVPAM_030007200;ratt_ortholog=PVP01_0302700
PVPAM_03	RATT	mRNA	97716	98867	.	+	.	ID=PVPAM_030007200.1;Parent=PVPAM_030007200
PVPAM_03	RATT	CDS	97716	98867	.	+	0	ID=PVPAM_030007200.1:CDS:1;Parent=PVPAM_030007200.1
###
PVPAM_03	.	polypeptide	97716	98867	.	+	.	ID=PVPAM_030007200.1:pep;Derives_from=PVPAM_030007200.1;orthologous_to=PVP01_0302700.1;ortholog_cluster=ORTHOMCL3988;product=term%3Dubiquitin specific protease%2C putative%3Bevidence%3DIEA%3Bwith%3DGeneDB:PVP01_0302700.1;Ontology_term=GO:0006511,GO:0036459
PVPAM_03	Pfam	protein_match	97821	98819	.	+	.	Parent=PVPAM_030007200.1:pep;Name=PF00443;signature_desc=Ubiquitin carboxyl-terminal hydrolase;Ontology_term=GO:0036459,GO:0006511
PVPAM_03	Pfam	protein_match	97827	98756	.	+	.	Parent=PVPAM_030007200.1:pep;Name=PF13423;signature_desc=Ubiquitin carboxyl-terminal hydrolase
###
PVPAM_03	RATT	gene	101517	104207	.	+	.	ID=PVPAM_030007300;ratt_ortholog=PVP01_0302800
PVPAM_03	RATT	mRNA	101517	104207	.	+	.	ID=PVPAM_030007300.1;Parent=PVPAM_030007300
PVPAM_03	RATT	CDS	101517	104207	.	+	0	ID=PVPAM_030007300.1:CDS:1;Parent=PVPAM_030007300.1
###
PVPAM_03	.	polypeptide	101517	104207	.	+	.	ID=PVPAM_030007300.1:pep;Derives_from=PVPAM_030007300.1;orthologous_to=PVP01_0302800.1;ortholog_cluster=ORTHOMCL2746;product=term%3Dconserved Plasmodium protein%2C unknown function%3Bevidence%3DIEA%3Bwith%3DGeneDB:PVP01_0302800.1
###
PVPAM_03	RATT	gene	106057	108804	.	-	.	ID=PVPAM_030007400;ratt_ortholog=PVP01_0302900
PVPAM_03	RATT	mRNA	106057	108804	.	-	.	ID=PVPAM_030007400.1;Parent=PVPAM_030007400
PVPAM_03	RATT	CDS	106057	108110	.	-	2	ID=PVPAM_030007400.1:CDS:1;Parent=PVPAM_030007400.1
PVPAM_03	RATT	CDS	108288	108804	.	-	0	ID=PVPAM_030007400.1:CDS:2;Parent=PVPAM_030007400.1
###
PVPAM_03	.	polypeptide	106057	108804	.	-	.	ID=PVPAM_030007400.1:pep;Derives_from=PVPAM_030007400.1;orthologous_to=PVP01_0302900.1;ortholog_cluster=ORTHOMCL4167;product=term%3Dconserved Plasmodium protein%2C unknown function%3Bevidence%3DIEA%3Bwith%3DGeneDB:PVP01_0302900.1
###
PVPAM_03	RATT	gene	116357	119326	.	-	.	ID=PVPAM_030007500;ratt_ortholog=PVP01_0303000;Name=CLF1
PVPAM_03	RATT	mRNA	116357	119326	.	-	.	ID=PVPAM_030007500.1;Parent=PVPAM_030007500
PVPAM_03	RATT	CDS	116357	116593	.	-	0	ID=PVPAM_030007500.1:CDS:1;Parent=PVPAM_030007500.1
PVPAM_03	RATT	CDS	116716	117015	.	-	0	ID=PVPAM_030007500.1:CDS:2;Parent=PVPAM_030007500.1
PVPAM_03	RATT	CDS	117138	117236	.	-	0	ID=PVPAM_030007500.1:CDS:3;Parent=PVPAM_030007500.1
PVPAM_03	RATT	CDS	117416	117523	.	-	0	ID=PVPAM_030007500.1:CDS:4;Parent=PVPAM_030007500.1
PVPAM_03	RATT	CDS	117690	119093	.	-	0	ID=PVPAM_030007500.1:CDS:5;Parent=PVPAM_030007500.1
PVPAM_03	RATT	CDS	119300	119326	.	-	0	ID=PVPAM_030007500.1:CDS:6;Parent=PVPAM_030007500.1
###
PVPAM_03	.	polypeptide	116357	119326	.	-	.	ID=PVPAM_030007500.1:pep;Derives_from=PVPAM_030007500.1;orthologous_to=PVP01_0303000.1;ortholog_cluster=ORTHOMCL4555;product=term%3Dpre-mRNA-splicing factor CLF1%2C putative%3Bevidence%3DIEA%3Bwith%3DGeneDB:PVP01_0303000.1
###
PVPAM_03	RATT	gene	121465	124068	.	-	.	ID=PVPAM_030007600;ratt_ortholog=PVP01_0303100
PVPAM_03	RATT	mRNA	121465	124068	.	-	.	ID=PVPAM_030007600.1;Parent=PVPAM_030007600
PVPAM_03	RATT	CDS	121465	124068	.	-	0	ID=PVPAM_030007600.1:CDS:1;Parent=PVPAM_030007600.1
###
PVPAM_03	.	polypeptide	121465	124068	.	-	.	ID=PVPAM_030007600.1:pep;Derives_from=PVPAM_030007600.1;orthologous_to=PVP01_0303100.1;ortholog_cluster=ORTHOMCL681;product=term%3Dalpha/beta hydrolase%2C putative%3Bevidence%3DIEA%3Bwith%3DGeneDB:PVP01_0303100.1
PVPAM_03	Pfam	protein_match	123613	123942	.	-	.	Parent=PVPAM_030007600.1:pep;Name=PF12146;signature_desc=Serine aminopeptidase%2C S33
###
PVPAM_03	AUGUSTUS	gene	131090	135643	1	+	.	ID=PVPAM_030007700;Name=SET8
PVPAM_03	AUGUSTUS	mRNA	131090	135643	1	+	.	ID=PVPAM_030007700.1;Parent=PVPAM_030007700
PVPAM_03	AUGUSTUS	CDS	131090	131443	1	+	0	ID=PVPAM_030007700.1:CDS:1;Parent=PVPAM_030007700.1
PVPAM_03	AUGUSTUS	CDS	131639	133889	1	+	0	ID=PVPAM_030007700.1:CDS:2;Parent=PVPAM_030007700.1
PVPAM_03	AUGUSTUS	CDS	133980	135643	1	+	2	ID=PVPAM_030007700.1:CDS:3;Parent=PVPAM_030007700.1
###
PVPAM_03	.	polypeptide	131090	135643	.	+	.	ID=PVPAM_030007700.1:pep;Derives_from=PVPAM_030007700.1;orthologous_to=PVP01_0303200.1;ortholog_cluster=ORTHOMCL1014;product=term%3DSET domain protein%2C putative%3Bevidence%3DIEA%3Bwith%3DGeneDB:PVP01_0303200.1;Ontology_term=GO:0005515
PVPAM_03	Pfam	protein_match	134933	135307	.	+	.	Parent=PVPAM_030007700.1:pep;Name=PF00856;signature_desc=SET domain;Ontology_term=GO:0005515
###
PVPAM_03	RATT	gene	136251	136777	.	-	.	ID=PVPAM_030007800;ratt_ortholog=PVP01_0303300
PVPAM_03	RATT	mRNA	136251	136777	.	-	.	ID=PVPAM_030007800.1;Parent=PVPAM_030007800
PVPAM_03	RATT	CDS	136251	136445	.	-	0	ID=PVPAM_030007800.1:CDS:1;Parent=PVPAM_030007800.1
PVPAM_03	RATT	CDS	136685	136777	.	-	0	ID=PVPAM_030007800.1:CDS:2;Parent=PVPAM_030007800.1
###
PVPAM_03	.	polypeptide	136251	136777	.	-	.	ID=PVPAM_030007800.1:pep;Derives_from=PVPAM_030007800.1;orthologous_to=PVP01_0303300.1;ortholog_cluster=ORTHOMCL4143;product=term%3Dconserved Plasmodium protein%2C unknown function%3Bevidence%3DIEA%3Bwith%3DGeneDB:PVP01_0303300.1
###
PVPAM_03	RATT	gene	137923	148702	.	-	.	ID=PVPAM_030007900;ratt_ortholog=PVP01_0303400;Name=ApiAP2
PVPAM_03	RATT	mRNA	137923	148702	.	-	.	ID=PVPAM_030007900.1;Parent=PVPAM_030007900
PVPAM_03	RATT	CDS	137923	138342	.	-	0	ID=PVPAM_030007900.1:CDS:1;Parent=PVPAM_030007900.1
PVPAM_03	RATT	CDS	138485	148702	.	-	0	ID=PVPAM_030007900.1:CDS:2;Parent=PVPAM_030007900.1
###
PVPAM_03	.	polypeptide	137923	148702	.	-	.	ID=PVPAM_030007900.1:pep;Derives_from=PVPAM_030007900.1;orthologous_to=PVP01_0303400.1;ortholog_cluster=ORTHOMCL2224;product=term%3DAP2 domain transcription factor AP2-SP2%2C putative%3Bevidence%3DIEA%3Bwith%3DGeneDB:PVP01_0303400.1;Ontology_term=GO:0006355,GO:0003700
PVPAM_03	Pfam	protein_match	138119	138457	.	-	.	Parent=PVPAM_030007900.1:pep;Name=PF14733;signature_desc=AP2-coincident C-terminal
PVPAM_03	Pfam	protein_match	145862	146008	.	-	.	Parent=PVPAM_030007900.1:pep;Name=PF00847;signature_desc=AP2 domain;Ontology_term=GO:0003700,GO:0006355
###
PVPAM_03	RATT	gene	151605	152330	.	-	.	ID=PVPAM_030008000;ratt_ortholog=PVP01_0303500
PVPAM_03	RATT	mRNA	151605	152330	.	-	.	ID=PVPAM_030008000.1;Parent=PVPAM_030008000
PVPAM_03	RATT	CDS	151605	151685	.	-	0	ID=PVPAM_030008000.1:CDS:1;Parent=PVPAM_030008000.1
PVPAM_03	RATT	CDS	151881	152330	.	-	0	ID=PVPAM_030008000.1:CDS:2;Parent=PVPAM_030008000.1
###
PVPAM_03	.	polypeptide	151605	152330	.	-	.	ID=PVPAM_030008000.1:pep;Derives_from=PVPAM_030008000.1;orthologous_to=PVP01_0303500.1;ortholog_cluster=ORTHOMCL2472;product=term%3Dconserved Plasmodium protein%2C unknown function%3Bevidence%3DIEA%3Bwith%3DGeneDB:PVP01_0303500.1
###
PVPAM_03	AUGUSTUS	gene	153371	156761	0.64	-	.	ID=PVPAM_030008100
PVPAM_03	AUGUSTUS	mRNA	153371	156761	0.64	-	.	ID=PVPAM_030008100.1;Parent=PVPAM_030008100
PVPAM_03	AUGUSTUS	CDS	153371	153468	1	-	2	ID=PVPAM_030008100.1:CDS:1;Parent=PVPAM_030008100.1
PVPAM_03	AUGUSTUS	CDS	153673	153924	1	-	2	ID=PVPAM_030008100.1:CDS:2;Parent=PVPAM_030008100.1
PVPAM_03	AUGUSTUS	CDS	154122	154290	1	-	0	ID=PVPAM_030008100.1:CDS:3;Parent=PVPAM_030008100.1
PVPAM_03	AUGUSTUS	CDS	154413	154479	1	-	1	ID=PVPAM_030008100.1:CDS:4;Parent=PVPAM_030008100.1
PVPAM_03	AUGUSTUS	CDS	154692	155646	1	-	2	ID=PVPAM_030008100.1:CDS:5;Parent=PVPAM_030008100.1
PVPAM_03	AUGUSTUS	CDS	155765	155816	1	-	0	ID=PVPAM_030008100.1:CDS:6;Parent=PVPAM_030008100.1
PVPAM_03	AUGUSTUS	CDS	156036	156069	1	-	1	ID=PVPAM_030008100.1:CDS:7;Parent=PVPAM_030008100.1
PVPAM_03	AUGUSTUS	CDS	156350	156405	1	-	0	ID=PVPAM_030008100.1:CDS:8;Parent=PVPAM_030008100.1
PVPAM_03	AUGUSTUS	CDS	156585	156761	0.64	-	0	ID=PVPAM_030008100.1:CDS:9;Parent=PVPAM_030008100.1
###
PVPAM_03	.	polypeptide	153371	156761	.	-	.	ID=PVPAM_030008100.1:pep;Derives_from=PVPAM_030008100.1;orthologous_to=PVP01_0303600.1;ortholog_cluster=ORTHOMCL3547;product=term%3Dconserved Plasmodium protein%2C unknown function%3Bevidence%3DIEA%3Bwith%3DGeneDB:PVP01_0303600.1
###
PVPAM_03	RATT	gene	158668	159729	.	-	.	ID=PVPAM_030008200;ratt_ortholog=PVP01_0303700;Name=P36
PVPAM_03	RATT	mRNA	158668	159729	.	-	.	ID=PVPAM_030008200.1;Parent=PVPAM_030008200
PVPAM_03	RATT	CDS	158668	159729	.	-	0	ID=PVPAM_030008200.1:CDS:1;Parent=PVPAM_030008200.1
###
PVPAM_03	.	polypeptide	158668	159729	.	-	.	ID=PVPAM_030008200.1:pep;Derives_from=PVPAM_030008200.1;orthologous_to=PVP01_0303700.1;ortholog_cluster=ORTHOMCL874;product=term%3D6-cysteine protein P36%2C putative%3Bevidence%3DIEA%3Bwith%3DGeneDB:PVP01_0303700.1
PVPAM_03	Pfam	protein_match	158740	159120	.	-	.	Parent=PVPAM_030008200.1:pep;Name=PF07422;signature_desc=Sexual stage antigen s48/45 domain
###
PVPAM_03	RATT	gene	161631	163094	.	-	.	ID=PVPAM_030008300;ratt_ortholog=PVP01_0303800;Name=P52
PVPAM_03	RATT	mRNA	161631	163094	.	-	.	ID=PVPAM_030008300.1;Parent=PVPAM_030008300
PVPAM_03	RATT	CDS	161631	163094	.	-	0	ID=PVPAM_030008300.1:CDS:1;Parent=PVPAM_030008300.1
###
PVPAM_03	.	polypeptide	161631	163094	.	-	.	ID=PVPAM_030008300.1:pep;Derives_from=PVPAM_030008300.1;orthologous_to=PVP01_0303800.1;ortholog_cluster=ORTHOMCL5464;product=term%3D6-cysteine protein P52%2C putative%3Bevidence%3DIEA%3Bwith%3DGeneDB:PVP01_0303800.1
PVPAM_03	Pfam	protein_match	162258	162620	.	-	.	Parent=PVPAM_030008300.1:pep;Name=PF07422;signature_desc=Sexual stage antigen s48/45 domain
###
PVPAM_03	AUGUSTUS	gene	164527	165645	1	-	.	ID=PVPAM_030008400
PVPAM_03	AUGUSTUS	mRNA	164527	165645	1	-	.	ID=PVPAM_030008400.1;Parent=PVPAM_030008400
PVPAM_03	AUGUSTUS	CDS	164527	165645	1	-	0	ID=PVPAM_030008400.1:CDS:1;Parent=PVPAM_030008400.1
###
PVPAM_03	.	polypeptide	164527	165645	.	-	.	ID=PVPAM_030008400.1:pep;Derives_from=PVPAM_030008400.1;orthologous_to=PVP01_0010840.1;ortholog_cluster=ORTHOMCL4462;product=term%3Dconserved Plasmodium protein%2C unknown function%3Bevidence%3DIEA%3Bwith%3DGeneDB:PVP01_0010840.1
PVPAM_03	Pfam	protein_match	164797	165159	.	-	.	Parent=PVPAM_030008400.1:pep;Name=PF07422;signature_desc=Sexual stage antigen s48/45 domain
###
PVPAM_03	AUGUSTUS	gene	166382	166627	0.61	+	.	ID=PVPAM_030008500
PVPAM_03	AUGUSTUS	mRNA	166382	166627	0.61	+	.	ID=PVPAM_030008500.1;Parent=PVPAM_030008500
PVPAM_03	AUGUSTUS	CDS	166382	166627	0.61	+	0	ID=PVPAM_030008500.1:CDS:1;Parent=PVPAM_030008500.1
###
PVPAM_03	.	polypeptide	166382	166627	.	+	.	ID=PVPAM_030008500.1:pep;Derives_from=PVPAM_030008500.1;product=term%3Dhypothetical protein
###
PVPAM_03	RATT	gene	173221	185586	.	+	.	ID=PVPAM_030008600;ratt_ortholog=PVP01_0304000
PVPAM_03	RATT	mRNA	173221	185586	.	+	.	ID=PVPAM_030008600.1;Parent=PVPAM_030008600
PVPAM_03	RATT	CDS	173221	185586	.	+	0	ID=PVPAM_030008600.1:CDS:1;Parent=PVPAM_030008600.1
###
PVPAM_03	.	polypeptide	173221	185586	.	+	.	ID=PVPAM_030008600.1:pep;Derives_from=PVPAM_030008600.1;orthologous_to=PVP01_0304000.1;ortholog_cluster=ORTHOMCL3039;product=term%3Dconserved Plasmodium protein%2C unknown function%3Bevidence%3DIEA%3Bwith%3DGeneDB:PVP01_0304000.1
###
PVPAM_03	RATT	gene	185975	188391	.	-	.	ID=PVPAM_030008700;ratt_ortholog=PVP01_0304100;Name=DPAP3
PVPAM_03	RATT	mRNA	185975	188391	.	-	.	ID=PVPAM_030008700.1;Parent=PVPAM_030008700
PVPAM_03	RATT	CDS	185975	188058	.	-	2	ID=PVPAM_030008700.1:CDS:1;Parent=PVPAM_030008700.1
PVPAM_03	RATT	CDS	188187	188391	.	-	0	ID=PVPAM_030008700.1:CDS:2;Parent=PVPAM_030008700.1
###
PVPAM_03	.	polypeptide	185975	188391	.	-	.	ID=PVPAM_030008700.1:pep;Derives_from=PVPAM_030008700.1;orthologous_to=PVP01_0304100.1;ortholog_cluster=ORTHOMCL5177;product=term%3Ddipeptidyl aminopeptidase 3%2C putative%3Bevidence%3DIEA%3Bwith%3DGeneDB:PVP01_0304100.1;Ontology_term=GO:0008234,GO:0006508
PVPAM_03	Pfam	protein_match	186145	186594	.	-	.	Parent=PVPAM_030008700.1:pep;Name=PF00112;signature_desc=Papain family cysteine protease;Ontology_term=GO:0008234,GO:0006508
PVPAM_03	Pfam	protein_match	187030	187305	.	-	.	Parent=PVPAM_030008700.1:pep;Name=PF00112;signature_desc=Papain family cysteine protease;Ontology_term=GO:0008234,GO:0006508
PVPAM_03	Pfam	protein_match	187909	188340	.	-	.	Parent=PVPAM_030008700.1:pep;Name=PF08773;signature_desc=Cathepsin C exclusion domain
###
PVPAM_03	AUGUSTUS	gene	189399	191555	1	-	.	ID=PVPAM_030008800
PVPAM_03	AUGUSTUS	mRNA	189399	191555	1	-	.	ID=PVPAM_030008800.1;Parent=PVPAM_030008800
PVPAM_03	AUGUSTUS	CDS	189399	189507	1	-	1	ID=PVPAM_030008800.1:CDS:1;Parent=PVPAM_030008800.1
PVPAM_03	AUGUSTUS	CDS	189658	191555	1	-	0	ID=PVPAM_030008800.1:CDS:2;Parent=PVPAM_030008800.1
###
PVPAM_03	.	polypeptide	189399	191555	.	-	.	ID=PVPAM_030008800.1:pep;Derives_from=PVPAM_030008800.1;orthologous_to=PVP01_0304200.1;ortholog_cluster=ORTHOMCL5658;product=term%3Dsporozoite-specific protein S10%2C putative%3Bevidence%3DIEA%3Bwith%3DGeneDB:PVP01_0304200.1
###
PVPAM_03	RATT	gene	192953	194107	.	-	.	ID=PVPAM_030008900;ratt_ortholog=PVP01_0304300;Name=P41
PVPAM_03	RATT	mRNA	192953	194107	.	-	.	ID=PVPAM_030008900.1;Parent=PVPAM_030008900
PVPAM_03	RATT	CDS	192953	194107	.	-	0	ID=PVPAM_030008900.1:CDS:1;Parent=PVPAM_030008900.1
###
PVPAM_03	.	polypeptide	192953	194107	.	-	.	ID=PVPAM_030008900.1:pep;Derives_from=PVPAM_030008900.1;orthologous_to=PVP01_0304300.1;ortholog_cluster=ORTHOMCL1557;product=term%3D6-cysteine protein P41%3Bevidence%3DIEA%3Bwith%3DGeneDB:PVP01_0304300.1
PVPAM_03	Pfam	protein_match	193046	193366	.	-	.	Parent=PVPAM_030008900.1:pep;Name=PF07422;signature_desc=Sexual stage antigen s48/45 domain
PVPAM_03	Pfam	protein_match	193757	194038	.	-	.	Parent=PVPAM_030008900.1:pep;Name=PF07422;signature_desc=Sexual stage antigen s48/45 domain
###
PVPAM_03	RATT	gene	195401	197371	.	-	.	ID=PVPAM_030009000;ratt_ortholog=PVP01_0304400;Name=DDX51
PVPAM_03	RATT	mRNA	195401	197371	.	-	.	ID=PVPAM_030009000.1;Parent=PVPAM_030009000
PVPAM_03	RATT	CDS	195401	195662	.	-	1	ID=PVPAM_030009000.1:CDS:1;Parent=PVPAM_030009000.1
PVPAM_03	RATT	CDS	195836	196139	.	-	2	ID=PVPAM_030009000.1:CDS:2;Parent=PVPAM_030009000.1
PVPAM_03	RATT	CDS	196291	197371	.	-	0	ID=PVPAM_030009000.1:CDS:3;Parent=PVPAM_030009000.1
###
PVPAM_03	.	polypeptide	195401	197371	.	-	.	ID=PVPAM_030009000.1:pep;Derives_from=PVPAM_030009000.1;orthologous_to=PVP01_0304400.1;ortholog_cluster=ORTHOMCL4988;product=term%3DATP-dependent RNA helicase DDX51%2C putative%3Bevidence%3DIEA%3Bwith%3DGeneDB:PVP01_0304400.1;Ontology_term=GO:0016787,GO:0003677,GO:0003676,GO:0005524
PVPAM_03	Pfam	protein_match	195986	196297	.	-	.	Parent=PVPAM_030009000.1:pep;Name=PF00271;signature_desc=Helicase conserved C-terminal domain
PVPAM_03	Pfam	protein_match	196454	196975	.	-	.	Parent=PVPAM_030009000.1:pep;Name=PF00270;signature_desc=DEAD/DEAH box helicase;Ontology_term=GO:0003676,GO:0005524
PVPAM_03	Pfam	protein_match	196598	196963	.	-	.	Parent=PVPAM_030009000.1:pep;Name=PF04851;signature_desc=Type III restriction enzyme%2C res subunit;Ontology_term=GO:0003677,GO:0005524,GO:0016787
###
PVPAM_03	RATT	gene	198631	204046	.	-	.	ID=PVPAM_030009100;ratt_ortholog=PVP01_0304500;Name=SEC24B
PVPAM_03	RATT	mRNA	198631	204046	.	-	.	ID=PVPAM_030009100.1;Parent=PVPAM_030009100
PVPAM_03	RATT	CDS	198631	198754	.	-	1	ID=PVPAM_030009100.1:CDS:1;Parent=PVPAM_030009100.1
PVPAM_03	RATT	CDS	198940	199021	.	-	2	ID=PVPAM_030009100.1:CDS:2;Parent=PVPAM_030009100.1
PVPAM_03	RATT	CDS	199217	199283	.	-	0	ID=PVPAM_030009100.1:CDS:3;Parent=PVPAM_030009100.1
PVPAM_03	RATT	CDS	199459	199839	.	-	0	ID=PVPAM_030009100.1:CDS:4;Parent=PVPAM_030009100.1
PVPAM_03	RATT	CDS	200036	204046	.	-	0	ID=PVPAM_030009100.1:CDS:5;Parent=PVPAM_030009100.1
###
PVPAM_03	.	polypeptide	198631	204046	.	-	.	ID=PVPAM_030009100.1:pep;Derives_from=PVPAM_030009100.1;orthologous_to=PVP01_0304500.1;ortholog_cluster=ORTHOMCL1237;product=term%3Dprotein transport protein Sec24B%2C putative%3Bevidence%3DIEA%3Bwith%3DGeneDB:PVP01_0304500.1;Ontology_term=GO:0030127,GO:0006886,GO:0006888
PVPAM_03	Pfam	protein_match	199868	200158	.	-	.	Parent=PVPAM_030009100.1:pep;Name=PF04815;signature_desc=Sec23/Sec24 helical domain;Ontology_term=GO:0006886,GO:0006888,GO:0030127
PVPAM_03	Pfam	protein_match	200195	200455	.	-	.	Parent=PVPAM_030009100.1:pep;Name=PF08033;signature_desc=Sec23/Sec24 beta-sandwich domain
PVPAM_03	Pfam	protein_match	200495	201211	.	-	.	Parent=PVPAM_030009100.1:pep;Name=PF04811;signature_desc=Sec23/Sec24 trunk domain;Ontology_term=GO:0006886,GO:0006888,GO:0030127
###
PVPAM_03	RATT	gene	207871	210647	.	+	.	ID=PVPAM_030009200;ratt_ortholog=PVP01_0304600;Name=MAg-1
PVPAM_03	RATT	mRNA	207871	210647	.	+	.	ID=PVPAM_030009200.1;Parent=PVPAM_030009200
PVPAM_03	RATT	CDS	207871	208000	.	+	0	ID=PVPAM_030009200.1:CDS:1;Parent=PVPAM_030009200.1
PVPAM_03	RATT	CDS	208212	208352	.	+	2	ID=PVPAM_030009200.1:CDS:2;Parent=PVPAM_030009200.1
PVPAM_03	RATT	CDS	208509	208695	.	+	2	ID=PVPAM_030009200.1:CDS:3;Parent=PVPAM_030009200.1
PVPAM_03	RATT	CDS	208815	208873	.	+	1	ID=PVPAM_030009200.1:CDS:4;Parent=PVPAM_030009200.1
PVPAM_03	RATT	CDS	209014	209177	.	+	2	ID=PVPAM_030009200.1:CDS:5;Parent=PVPAM_030009200.1
PVPAM_03	RATT	CDS	209438	209561	.	+	0	ID=PVPAM_030009200.1:CDS:6;Parent=PVPAM_030009200.1
PVPAM_03	RATT	CDS	209692	209951	.	+	2	ID=PVPAM_030009200.1:CDS:7;Parent=PVPAM_030009200.1
PVPAM_03	RATT	CDS	210076	210163	.	+	0	ID=PVPAM_030009200.1:CDS:8;Parent=PVPAM_030009200.1
PVPAM_03	RATT	CDS	210274	210647	.	+	2	ID=PVPAM_030009200.1:CDS:9;Parent=PVPAM_030009200.1
###
PVPAM_03	.	polypeptide	207871	210647	.	+	.	ID=PVPAM_030009200.1:pep;Derives_from=PVPAM_030009200.1;orthologous_to=PVP01_0304600.1;ortholog_cluster=ORTHOMCL4819;product=term%3Dprotein CERLI2%2C putative%3Bevidence%3DIEA%3Bwith%3DGeneDB:PVP01_0304600.1
###
PVPAM_03	RATT	gene	211695	219914	.	-	.	ID=PVPAM_030009300;ratt_ortholog=PVP01_0304700;Name=LISP2
PVPAM_03	RATT	mRNA	211695	219914	.	-	.	ID=PVPAM_030009300.1;Parent=PVPAM_030009300
PVPAM_03	RATT	CDS	211695	219914	.	-	0	ID=PVPAM_030009300.1:CDS:1;Parent=PVPAM_030009300.1
###
PVPAM_03	.	polypeptide	211695	219914	.	-	.	ID=PVPAM_030009300.1:pep;Derives_from=PVPAM_030009300.1;orthologous_to=PVP01_0304700.1;ortholog_cluster=ORTHOMCL2792;product=term%3Dliver specific protein 2%3Bevidence%3DIEA%3Bwith%3DGeneDB:PVP01_0304700.1
PVPAM_03	Pfam	protein_match	213687	214148	.	-	.	Parent=PVPAM_030009300.1:pep;Name=PF07422;signature_desc=Sexual stage antigen s48/45 domain
###
PVPAM_03	AUGUSTUS	gene	223604	232860	1	+	.	ID=PVPAM_030009400;Name=PRPF8
PVPAM_03	AUGUSTUS	mRNA	223604	232860	1	+	.	ID=PVPAM_030009400.1;Parent=PVPAM_030009400
PVPAM_03	AUGUSTUS	CDS	223604	223654	1	+	0	ID=PVPAM_030009400.1:CDS:1;Parent=PVPAM_030009400.1
PVPAM_03	AUGUSTUS	CDS	223843	232860	1	+	0	ID=PVPAM_030009400.1:CDS:2;Parent=PVPAM_030009400.1
###
PVPAM_03	.	polypeptide	223604	232860	.	+	.	ID=PVPAM_030009400.1:pep;Derives_from=PVPAM_030009400.1;orthologous_to=PVP01_0304800.1;ortholog_cluster=ORTHOMCL2872;product=term%3Dpre-mRNA-processing-splicing factor 8%2C putative%3Bevidence%3DIEA%3Bwith%3DGeneDB:PVP01_0304800.1;Ontology_term=GO:0003723,GO:0017070,GO:0030623,GO:0000398
PVPAM_03	Pfam	protein_match	224744	225196	.	+	.	Parent=PVPAM_030009400.1:pep;Name=PF08082;signature_desc=PRO8NT (NUC069)%2C PrP8 N-terminal domain;Ontology_term=GO:0000398
PVPAM_03	Pfam	protein_match	226484	227704	.	+	.	Parent=PVPAM_030009400.1:pep;Name=PF08083;signature_desc=PROCN (NUC071) domain;Ontology_term=GO:0000398
PVPAM_03	Pfam	protein_match	228260	228529	.	+	.	Parent=PVPAM_030009400.1:pep;Name=PF10598;signature_desc=RNA recognition motif of the spliceosomal PrP8;Ontology_term=GO:0003723
PVPAM_03	Pfam	protein_match	229061	229456	.	+	.	Parent=PVPAM_030009400.1:pep;Name=PF10597;signature_desc=U5-snRNA binding site 2 of PrP8;Ontology_term=GO:0030623
PVPAM_03	Pfam	protein_match	229760	230227	.	+	.	Parent=PVPAM_030009400.1:pep;Name=PF10596;signature_desc=U6-snRNA interacting domain of PrP8;Ontology_term=GO:0017070
PVPAM_03	Pfam	protein_match	230762	231448	.	+	.	Parent=PVPAM_030009400.1:pep;Name=PF12134;signature_desc=PRP8 domain IV core
PVPAM_03	Pfam	protein_match	232295	232654	.	+	.	Parent=PVPAM_030009400.1:pep;Name=PF08084;signature_desc=PROCT (NUC072) domain
###
PVPAM_03	RATT	gene	233450	234281	.	-	.	ID=PVPAM_030009500;ratt_ortholog=PVP01_0304900
PVPAM_03	RATT	mRNA	233450	234281	.	-	.	ID=PVPAM_030009500.1;Parent=PVPAM_030009500
PVPAM_03	RATT	CDS	233450	233839	.	-	0	ID=PVPAM_030009500.1:CDS:1;Parent=PVPAM_030009500.1
PVPAM_03	RATT	CDS	233997	234281	.	-	0	ID=PVPAM_030009500.1:CDS:2;Parent=PVPAM_030009500.1
###
PVPAM_03	.	polypeptide	233450	234281	.	-	.	ID=PVPAM_030009500.1:pep;Derives_from=PVPAM_030009500.1;orthologous_to=PVP01_0304900.1;ortholog_cluster=ORTHOMCL1165;product=term%3Dconserved Plasmodium protein%2C unknown function%3Bevidence%3DIEA%3Bwith%3DGeneDB:PVP01_0304900.1
###
PVPAM_03	RATT	gene	235175	237454	.	+	.	ID=PVPAM_030009600;ratt_ortholog=PVP01_0305000
PVPAM_03	RATT	mRNA	235175	237454	.	+	.	ID=PVPAM_030009600.1;Parent=PVPAM_030009600
PVPAM_03	RATT	CDS	235175	235211	.	+	0	ID=PVPAM_030009600.1:CDS:1;Parent=PVPAM_030009600.1
PVPAM_03	RATT	CDS	235422	235741	.	+	2	ID=PVPAM_030009600.1:CDS:2;Parent=PVPAM_030009600.1
PVPAM_03	RATT	CDS	235889	236006	.	+	0	ID=PVPAM_030009600.1:CDS:3;Parent=PVPAM_030009600.1
PVPAM_03	RATT	CDS	236246	236387	.	+	2	ID=PVPAM_030009600.1:CDS:4;Parent=PVPAM_030009600.1
PVPAM_03	RATT	CDS	236528	236570	.	+	1	ID=PVPAM_030009600.1:CDS:5;Parent=PVPAM_030009600.1
PVPAM_03	RATT	CDS	236766	236893	.	+	0	ID=PVPAM_030009600.1:CDS:6;Parent=PVPAM_030009600.1
PVPAM_03	RATT	CDS	237016	237065	.	+	1	ID=PVPAM_030009600.1:CDS:7;Parent=PVPAM_030009600.1
PVPAM_03	RATT	CDS	237225	237289	.	+	2	ID=PVPAM_030009600.1:CDS:8;Parent=PVPAM_030009600.1
PVPAM_03	RATT	CDS	237410	237454	.	+	0	ID=PVPAM_030009600.1:CDS:9;Parent=PVPAM_030009600.1
###
PVPAM_03	.	polypeptide	235175	237454	.	+	.	ID=PVPAM_030009600.1:pep;Derives_from=PVPAM_030009600.1;orthologous_to=PVP01_0305000.1;ortholog_cluster=ORTHOMCL544;product=term%3DTMEM33 domain-containing protein%2C putative%3Bevidence%3DIEA%3Bwith%3DGeneDB:PVP01_0305000.1;Ontology_term=GO:0016021
PVPAM_03	Pfam	protein_match	235451	236077	.	+	.	Parent=PVPAM_030009600.1:pep;Name=PF03661;signature_desc=Transmembrane protein 33/Nucleoporin POM33;Ontology_term=GO:0016021
###
PVPAM_03	RATT	gene	238054	244281	.	-	.	ID=PVPAM_030009700;ratt_ortholog=PVP01_0305100
PVPAM_03	RATT	mRNA	238054	244281	.	-	.	ID=PVPAM_030009700.1;Parent=PVPAM_030009700
PVPAM_03	RATT	CDS	238054	244281	.	-	0	ID=PVPAM_030009700.1:CDS:1;Parent=PVPAM_030009700.1
###
PVPAM_03	.	polypeptide	238054	244281	.	-	.	ID=PVPAM_030009700.1:pep;Derives_from=PVPAM_030009700.1;orthologous_to=PVP01_0305100.1;ortholog_cluster=ORTHOMCL978;product=term%3Dlysine decarboxylase%2C putative%3Bevidence%3DIEA%3Bwith%3DGeneDB:PVP01_0305100.1;Ontology_term=GO:0003824
PVPAM_03	Pfam	protein_match	241690	241947	.	-	.	Parent=PVPAM_030009700.1:pep;Name=PF01276;signature_desc=Orn/Lys/Arg decarboxylase%2C major domain;Ontology_term=GO:0003824
PVPAM_03	Pfam	protein_match	242050	242778	.	-	.	Parent=PVPAM_030009700.1:pep;Name=PF01276;signature_desc=Orn/Lys/Arg decarboxylase%2C major domain;Ontology_term=GO:0003824
###
PVPAM_03	RATT	gene	248024	248338	.	+	.	ID=PVPAM_030009800;ratt_ortholog=PVP01_0305200
PVPAM_03	RATT	mRNA	248024	248338	.	+	.	ID=PVPAM_030009800.1;Parent=PVPAM_030009800
PVPAM_03	RATT	CDS	248024	248338	.	+	0	ID=PVPAM_030009800.1:CDS:1;Parent=PVPAM_030009800.1
###
PVPAM_03	.	polypeptide	248024	248338	.	+	.	ID=PVPAM_030009800.1:pep;Derives_from=PVPAM_030009800.1;orthologous_to=PVP01_0305200.1;ortholog_cluster=ORTHOMCL826;product=term%3Dconserved protein%2C unknown function%3Bevidence%3DIEA%3Bwith%3DGeneDB:PVP01_0305200.1
###
PVPAM_03	RATT	gene	249275	252075	.	-	.	ID=PVPAM_030009900;ratt_ortholog=PVP01_0305300;Name=RON1
PVPAM_03	RATT	mRNA	249275	252075	.	-	.	ID=PVPAM_030009900.1;Parent=PVPAM_030009900
PVPAM_03	RATT	CDS	249275	250806	.	-	2	ID=PVPAM_030009900.1:CDS:1;Parent=PVPAM_030009900.1
PVPAM_03	RATT	CDS	250997	251533	.	-	2	ID=PVPAM_030009900.1:CDS:2;Parent=PVPAM_030009900.1
PVPAM_03	RATT	CDS	251619	251706	.	-	0	ID=PVPAM_030009900.1:CDS:3;Parent=PVPAM_030009900.1
PVPAM_03	RATT	CDS	251914	252075	.	-	0	ID=PVPAM_030009900.1:CDS:4;Parent=PVPAM_030009900.1
###
PVPAM_03	.	polypeptide	249275	252075	.	-	.	ID=PVPAM_030009900.1:pep;Derives_from=PVPAM_030009900.1;orthologous_to=PVP01_0305300.1;ortholog_cluster=ORTHOMCL4578;product=term%3Drhoptry neck protein 1%3Bevidence%3DIEA%3Bwith%3DGeneDB:PVP01_0305300.1
PVPAM_03	Pfam	protein_match	249934	250065	.	-	.	Parent=PVPAM_030009900.1:pep;Name=PF00084;signature_desc=Sushi repeat (SCR repeat)
###
PVPAM_03	RATT	gene	254956	256449	.	+	.	ID=PVPAM_030010000;ratt_ortholog=PVP01_0305400
PVPAM_03	RATT	mRNA	254956	256449	.	+	.	ID=PVPAM_030010000.1;Parent=PVPAM_030010000
PVPAM_03	RATT	CDS	254956	256449	.	+	0	ID=PVPAM_030010000.1:CDS:1;Parent=PVPAM_030010000.1
###
PVPAM_03	.	polypeptide	254956	256449	.	+	.	ID=PVPAM_030010000.1:pep;Derives_from=PVPAM_030010000.1;orthologous_to=PVP01_0305400.1;ortholog_cluster=ORTHOMCL3543;product=term%3Dconserved protein%2C unknown function%3Bevidence%3DIEA%3Bwith%3DGeneDB:PVP01_0305400.1
###
PVPAM_03	RATT	gene	257515	259243	.	-	.	ID=PVPAM_030010100;ratt_ortholog=PVP01_0305500
PVPAM_03	RATT	mRNA	257515	259243	.	-	.	ID=PVPAM_030010100.1;Parent=PVPAM_030010100
PVPAM_03	RATT	CDS	257515	258890	.	-	2	ID=PVPAM_030010100.1:CDS:1;Parent=PVPAM_030010100.1
PVPAM_03	RATT	CDS	259135	259243	.	-	0	ID=PVPAM_030010100.1:CDS:2;Parent=PVPAM_030010100.1
###
PVPAM_03	.	polypeptide	257515	259243	.	-	.	ID=PVPAM_030010100.1:pep;Derives_from=PVPAM_030010100.1;orthologous_to=PVP01_0305500.1;ortholog_cluster=ORTHOMCL3212;product=term%3DV-type proton ATPase subunit B%2C putative%3Bevidence%3DIEA%3Bwith%3DGeneDB:PVP01_0305500.1;Ontology_term=GO:0046034,GO:0005524,GO:0015992
PVPAM_03	Pfam	protein_match	258098	258772	.	-	.	Parent=PVPAM_030010100.1:pep;Name=PF00006;signature_desc=ATP synthase alpha/beta family%2C nucleotide-binding domain;Ontology_term=GO:0005524
PVPAM_03	Pfam	protein_match	258956	259141	.	-	.	Parent=PVPAM_030010100.1:pep;Name=PF02874;signature_desc=ATP synthase alpha/beta family%2C beta-barrel domain;Ontology_term=GO:0015992,GO:0046034
###
PVPAM_03	RATT	gene	262744	263166	.	+	.	ID=PVPAM_030010200;ratt_ortholog=PVP01_0305600
PVPAM_03	RATT	mRNA	262744	263166	.	+	.	ID=PVPAM_030010200.1;Parent=PVPAM_030010200
PVPAM_03	RATT	CDS	262744	263166	.	+	0	ID=PVPAM_030010200.1:CDS:1;Parent=PVPAM_030010200.1
###
PVPAM_03	.	polypeptide	262744	263166	.	+	.	ID=PVPAM_030010200.1:pep;Derives_from=PVPAM_030010200.1;orthologous_to=PVP01_0305600.1;ortholog_cluster=ORTHOMCL2184;product=term%3Dparasitophorous vacuole membrane protein S16%2C putative%3Bevidence%3DIEA%3Bwith%3DGeneDB:PVP01_0305600.1
PVPAM_03	Pfam	protein_match	262756	263094	.	+	.	Parent=PVPAM_030010200.1:pep;Name=PF09716;signature_desc=Malarial early transcribed membrane protein (ETRAMP)
###
PVPAM_03	RATT	gene	264757	266862	.	+	.	ID=PVPAM_030010300;ratt_ortholog=PVP01_0305700;Name=cGLO2
PVPAM_03	RATT	mRNA	264757	266862	.	+	.	ID=PVPAM_030010300.1;Parent=PVPAM_030010300
PVPAM_03	RATT	CDS	264757	264762	.	+	0	ID=PVPAM_030010300.1:CDS:1;Parent=PVPAM_030010300.1
PVPAM_03	RATT	CDS	265155	265219	.	+	0	ID=PVPAM_030010300.1:CDS:2;Parent=PVPAM_030010300.1
PVPAM_03	RATT	CDS	265376	265421	.	+	1	ID=PVPAM_030010300.1:CDS:3;Parent=PVPAM_030010300.1
PVPAM_03	RATT	CDS	265548	265623	.	+	0	ID=PVPAM_030010300.1:CDS:4;Parent=PVPAM_030010300.1
PVPAM_03	RATT	CDS	265860	265973	.	+	2	ID=PVPAM_030010300.1:CDS:5;Parent=PVPAM_030010300.1
PVPAM_03	RATT	CDS	266158	266422	.	+	2	ID=PVPAM_030010300.1:CDS:6;Parent=PVPAM_030010300.1
PVPAM_03	RATT	CDS	266643	266862	.	+	1	ID=PVPAM_030010300.1:CDS:7;Parent=PVPAM_030010300.1
###
PVPAM_03	.	polypeptide	264757	266862	.	+	.	ID=PVPAM_030010300.1:pep;Derives_from=PVPAM_030010300.1;orthologous_to=PVP01_0305700.1;ortholog_cluster=ORTHOMCL2751;product=term%3Dcytosolic glyoxalase II%2C putative%3Bevidence%3DIEA%3Bwith%3DGeneDB:PVP01_0305700.1
PVPAM_03	Pfam	protein_match	264874	265302	.	+	.	Parent=PVPAM_030010300.1:pep;Name=PF00753;signature_desc=Metallo-beta-lactamase superfamily
PVPAM_03	Pfam	protein_match	265306	265542	.	+	.	Parent=PVPAM_030010300.1:pep;Name=PF16123;signature_desc=Hydroxyacylglutathione hydrolase C-terminus
###
PVPAM_03	RATT	gene	267451	270102	.	-	.	ID=PVPAM_030010400;ratt_ortholog=PVP01_0305800
PVPAM_03	RATT	mRNA	267451	270102	.	-	.	ID=PVPAM_030010400.1;Parent=PVPAM_030010400
PVPAM_03	RATT	CDS	267451	267638	.	-	2	ID=PVPAM_030010400.1:CDS:1;Parent=PVPAM_030010400.1
PVPAM_03	RATT	CDS	267816	270102	.	-	0	ID=PVPAM_030010400.1:CDS:2;Parent=PVPAM_030010400.1
###
PVPAM_03	.	polypeptide	267451	270102	.	-	.	ID=PVPAM_030010400.1:pep;Derives_from=PVPAM_030010400.1;orthologous_to=PVP01_0305800.1;ortholog_cluster=ORTHOMCL2630;product=term%3DNYN domain-containing protein%2C putative%3Bevidence%3DIEA%3Bwith%3DGeneDB:PVP01_0305800.1
PVPAM_03	Pfam	protein_match	267706	268176	.	-	.	Parent=PVPAM_030010400.1:pep;Name=PF11977;signature_desc=Zc3h12a-like Ribonuclease NYN domain
###
PVPAM_03	RATT	gene	274161	274595	.	+	.	ID=PVPAM_030010500;ratt_ortholog=PVP01_0305900
PVPAM_03	RATT	mRNA	274161	274595	.	+	.	ID=PVPAM_030010500.1;Parent=PVPAM_030010500
PVPAM_03	RATT	CDS	274161	274595	.	+	0	ID=PVPAM_030010500.1:CDS:1;Parent=PVPAM_030010500.1
###
PVPAM_03	.	polypeptide	274161	274595	.	+	.	ID=PVPAM_030010500.1:pep;Derives_from=PVPAM_030010500.1;orthologous_to=PVP01_0305900.1;ortholog_cluster=ORTHOMCL5297;product=term%3Dconserved protein%2C unknown function%3Bevidence%3DIEA%3Bwith%3DGeneDB:PVP01_0305900.1
###
PVPAM_03	RATT	gene	275540	279551	.	+	.	ID=PVPAM_030010600;ratt_ortholog=PVP01_0306000
PVPAM_03	RATT	mRNA	275540	279551	.	+	.	ID=PVPAM_030010600.1;Parent=PVPAM_030010600
PVPAM_03	RATT	CDS	275540	275603	.	+	0	ID=PVPAM_030010600.1:CDS:1;Parent=PVPAM_030010600.1
PVPAM_03	RATT	CDS	275751	275926	.	+	2	ID=PVPAM_030010600.1:CDS:2;Parent=PVPAM_030010600.1
PVPAM_03	RATT	CDS	276113	276224	.	+	0	ID=PVPAM_030010600.1:CDS:3;Parent=PVPAM_030010600.1
PVPAM_03	RATT	CDS	276346	276716	.	+	2	ID=PVPAM_030010600.1:CDS:4;Parent=PVPAM_030010600.1
PVPAM_03	RATT	CDS	276837	277043	.	+	0	ID=PVPAM_030010600.1:CDS:5;Parent=PVPAM_030010600.1
PVPAM_03	RATT	CDS	277162	277248	.	+	0	ID=PVPAM_030010600.1:CDS:6;Parent=PVPAM_030010600.1
PVPAM_03	RATT	CDS	277354	278301	.	+	0	ID=PVPAM_030010600.1:CDS:7;Parent=PVPAM_030010600.1
PVPAM_03	RATT	CDS	278392	278703	.	+	0	ID=PVPAM_030010600.1:CDS:8;Parent=PVPAM_030010600.1
PVPAM_03	RATT	CDS	278853	278933	.	+	0	ID=PVPAM_030010600.1:CDS:9;Parent=PVPAM_030010600.1
PVPAM_03	RATT	CDS	279082	279120	.	+	0	ID=PVPAM_030010600.1:CDS:10;Parent=PVPAM_030010600.1
PVPAM_03	RATT	CDS	279248	279368	.	+	0	ID=PVPAM_030010600.1:CDS:11;Parent=PVPAM_030010600.1
PVPAM_03	RATT	CDS	279490	279551	.	+	2	ID=PVPAM_030010600.1:CDS:12;Parent=PVPAM_030010600.1
###
PVPAM_03	.	polypeptide	275540	279551	.	+	.	ID=PVPAM_030010600.1:pep;Derives_from=PVPAM_030010600.1;orthologous_to=PVP01_0306000.1;ortholog_cluster=ORTHOMCL3140;product=term%3DKLRAQ domain-containing protein%2C putative%3Bevidence%3DIEA%3Bwith%3DGeneDB:PVP01_0306000.1
PVPAM_03	Pfam	protein_match	275564	275827	.	+	.	Parent=PVPAM_030010600.1:pep;Name=PF10205;signature_desc=Predicted coiled-coil domain-containing protein
###
PVPAM_03	RATT	gene	279654	281171	.	-	.	ID=PVPAM_030010700;ratt_ortholog=PVP01_0306100
PVPAM_03	RATT	mRNA	279654	281171	.	-	.	ID=PVPAM_030010700.1;Parent=PVPAM_030010700
PVPAM_03	RATT	CDS	279654	279758	.	-	0	ID=PVPAM_030010700.1:CDS:1;Parent=PVPAM_030010700.1
PVPAM_03	RATT	CDS	280000	280089	.	-	0	ID=PVPAM_030010700.1:CDS:2;Parent=PVPAM_030010700.1
PVPAM_03	RATT	CDS	280212	280462	.	-	2	ID=PVPAM_030010700.1:CDS:3;Parent=PVPAM_030010700.1
PVPAM_03	RATT	CDS	280615	280695	.	-	2	ID=PVPAM_030010700.1:CDS:4;Parent=PVPAM_030010700.1
PVPAM_03	RATT	CDS	280841	281171	.	-	0	ID=PVPAM_030010700.1:CDS:5;Parent=PVPAM_030010700.1
###
PVPAM_03	.	polypeptide	279654	281171	.	-	.	ID=PVPAM_030010700.1:pep;Derives_from=PVPAM_030010700.1;orthologous_to=PVP01_0306100.1;ortholog_cluster=ORTHOMCL4659;product=term%3Dribosomal protein L25%2C putative%3Bevidence%3DIEA%3Bwith%3DGeneDB:PVP01_0306100.1
###
PVPAM_03	RATT	gene	281942	290293	.	-	.	ID=PVPAM_030010800;ratt_ortholog=PVP01_0306200
PVPAM_03	RATT	mRNA	281942	290293	.	-	.	ID=PVPAM_030010800.1;Parent=PVPAM_030010800
PVPAM_03	RATT	CDS	281942	281967	.	-	2	ID=PVPAM_030010800.1:CDS:1;Parent=PVPAM_030010800.1
PVPAM_03	RATT	CDS	282142	282232	.	-	0	ID=PVPAM_030010800.1:CDS:2;Parent=PVPAM_030010800.1
PVPAM_03	RATT	CDS	282436	282549	.	-	0	ID=PVPAM_030010800.1:CDS:3;Parent=PVPAM_030010800.1
PVPAM_03	RATT	CDS	282894	289084	.	-	2	ID=PVPAM_030010800.1:CDS:4;Parent=PVPAM_030010800.1
PVPAM_03	RATT	CDS	289187	289247	.	-	0	ID=PVPAM_030010800.1:CDS:5;Parent=PVPAM_030010800.1
PVPAM_03	RATT	CDS	289495	289884	.	-	0	ID=PVPAM_030010800.1:CDS:6;Parent=PVPAM_030010800.1
PVPAM_03	RATT	CDS	289966	289991	.	-	2	ID=PVPAM_030010800.1:CDS:7;Parent=PVPAM_030010800.1
PVPAM_03	RATT	CDS	290111	290145	.	-	1	ID=PVPAM_030010800.1:CDS:8;Parent=PVPAM_030010800.1
PVPAM_03	RATT	CDS	290283	290293	.	-	0	ID=PVPAM_030010800.1:CDS:9;Parent=PVPAM_030010800.1
###
PVPAM_03	.	polypeptide	281942	290293	.	-	.	ID=PVPAM_030010800.1:pep;Derives_from=PVPAM_030010800.1;orthologous_to=PVP01_0306200.1;ortholog_cluster=ORTHOMCL2034;product=term%3Dconserved Plasmodium protein%2C unknown function%3Bevidence%3DIEA%3Bwith%3DGeneDB:PVP01_0306200.1
###
PVPAM_03	RATT	gene	291216	292412	.	-	.	ID=PVPAM_030010900;ratt_ortholog=PVP01_0306300
PVPAM_03	RATT	mRNA	291216	292412	.	-	.	ID=PVPAM_030010900.1;Parent=PVPAM_030010900
PVPAM_03	RATT	CDS	291216	292412	.	-	0	ID=PVPAM_030010900.1:CDS:1;Parent=PVPAM_030010900.1
###
PVPAM_03	.	polypeptide	291216	292412	.	-	.	ID=PVPAM_030010900.1:pep;Derives_from=PVPAM_030010900.1;orthologous_to=PVP01_0306300.1;ortholog_cluster=ORTHOMCL1505;product=term%3Dconserved Plasmodium protein%2C unknown function%3Bevidence%3DIEA%3Bwith%3DGeneDB:PVP01_0306300.1
PVPAM_03	Pfam	protein_match	292035	292133	.	-	.	Parent=PVPAM_030010900.1:pep;Name=PF04886;signature_desc=PT repeat
PVPAM_03	Pfam	protein_match	292104	292205	.	-	.	Parent=PVPAM_030010900.1:pep;Name=PF04886;signature_desc=PT repeat
###
PVPAM_03	RATT	gene	293347	294456	.	+	.	ID=PVPAM_030011000;ratt_ortholog=PVP01_0306400
PVPAM_03	RATT	mRNA	293347	294456	.	+	.	ID=PVPAM_030011000.1;Parent=PVPAM_030011000
PVPAM_03	RATT	CDS	293347	293373	.	+	0	ID=PVPAM_030011000.1:CDS:1;Parent=PVPAM_030011000.1
PVPAM_03	RATT	CDS	293518	294456	.	+	0	ID=PVPAM_030011000.1:CDS:2;Parent=PVPAM_030011000.1
###
PVPAM_03	.	polypeptide	293347	294456	.	+	.	ID=PVPAM_030011000.1:pep;Derives_from=PVPAM_030011000.1;orthologous_to=PVP01_0306400.1;ortholog_cluster=ORTHOMCL1015;product=term%3Dmethyltransferase%2C putative%3Bevidence%3DIEA%3Bwith%3DGeneDB:PVP01_0306400.1;Ontology_term=GO:0008152,GO:0008168
PVPAM_03	Pfam	protein_match	293494	293928	.	+	.	Parent=PVPAM_030011000.1:pep;Name=PF01209;signature_desc=ubiE/COQ5 methyltransferase family;Ontology_term=GO:0008168
PVPAM_03	Pfam	protein_match	293578	293904	.	+	.	Parent=PVPAM_030011000.1:pep;Name=PF13489;signature_desc=Methyltransferase domain
PVPAM_03	Pfam	protein_match	293602	293901	.	+	.	Parent=PVPAM_030011000.1:pep;Name=PF13847;signature_desc=Methyltransferase domain
PVPAM_03	Pfam	protein_match	293605	293883	.	+	.	Parent=PVPAM_030011000.1:pep;Name=PF13649;signature_desc=Methyltransferase domain
PVPAM_03	Pfam	protein_match	293608	293889	.	+	.	Parent=PVPAM_030011000.1:pep;Name=PF08242;signature_desc=Methyltransferase domain
PVPAM_03	Pfam	protein_match	293608	293892	.	+	.	Parent=PVPAM_030011000.1:pep;Name=PF08241;signature_desc=Methyltransferase domain;Ontology_term=GO:0008168,GO:0008152
###
PVPAM_03	RATT	gene	294771	295879	.	-	.	ID=PVPAM_030011100;ratt_ortholog=PVP01_0306500;Name=PTH2
PVPAM_03	RATT	mRNA	294771	295879	.	-	.	ID=PVPAM_030011100.1;Parent=PVPAM_030011100
PVPAM_03	RATT	CDS	294771	294820	.	-	2	ID=PVPAM_030011100.1:CDS:1;Parent=PVPAM_030011100.1
PVPAM_03	RATT	CDS	294975	295026	.	-	0	ID=PVPAM_030011100.1:CDS:2;Parent=PVPAM_030011100.1
PVPAM_03	RATT	CDS	295134	295208	.	-	0	ID=PVPAM_030011100.1:CDS:3;Parent=PVPAM_030011100.1
PVPAM_03	RATT	CDS	295319	295497	.	-	2	ID=PVPAM_030011100.1:CDS:4;Parent=PVPAM_030011100.1
PVPAM_03	RATT	CDS	295657	295879	.	-	0	ID=PVPAM_030011100.1:CDS:5;Parent=PVPAM_030011100.1
###
PVPAM_03	.	polypeptide	294771	295879	.	-	.	ID=PVPAM_030011100.1:pep;Derives_from=PVPAM_030011100.1;orthologous_to=PVP01_0306500.1;ortholog_cluster=ORTHOMCL3487;product=term%3Dpeptidyl-tRNA hydrolase 2%2C putative%3Bevidence%3DIEA%3Bwith%3DGeneDB:PVP01_0306500.1;Ontology_term=GO:0004045
PVPAM_03	Pfam	protein_match	295307	295684	.	-	.	Parent=PVPAM_030011100.1:pep;Name=PF01981;signature_desc=Peptidyl-tRNA hydrolase PTH2;Ontology_term=GO:0004045
###
PVPAM_03	RATT	gene	297525	298913	.	+	.	ID=PVPAM_030011200;ratt_ortholog=PVP01_0306600
PVPAM_03	RATT	mRNA	297525	298913	.	+	.	ID=PVPAM_030011200.1;Parent=PVPAM_030011200
PVPAM_03	RATT	CDS	297525	298913	.	+	0	ID=PVPAM_030011200.1:CDS:1;Parent=PVPAM_030011200.1
###
PVPAM_03	.	polypeptide	297525	298913	.	+	.	ID=PVPAM_030011200.1:pep;Derives_from=PVPAM_030011200.1;orthologous_to=PVP01_0306600.1;ortholog_cluster=ORTHOMCL4327;product=term%3Dtranscription factor%2C putative%3Bevidence%3DIEA%3Bwith%3DGeneDB:PVP01_0306600.1;Ontology_term=GO:0006351,GO:0008270,GO:0003676
PVPAM_03	Pfam	protein_match	298788	298892	.	+	.	Parent=PVPAM_030011200.1:pep;Name=PF01096;signature_desc=Transcription factor S-II (TFIIS);Ontology_term=GO:0003676,GO:0008270,GO:0006351
###
PVPAM_03	RATT	gene	299700	300026	.	-	.	ID=PVPAM_030011300;ratt_ortholog=PVP01_0306700
PVPAM_03	RATT	mRNA	299700	300026	.	-	.	ID=PVPAM_030011300.1;Parent=PVPAM_030011300
PVPAM_03	RATT	CDS	299700	300026	.	-	0	ID=PVPAM_030011300.1:CDS:1;Parent=PVPAM_030011300.1
###
PVPAM_03	.	polypeptide	299700	300026	.	-	.	ID=PVPAM_030011300.1:pep;Derives_from=PVPAM_030011300.1;orthologous_to=PVP01_0306700.1;ortholog_cluster=ORTHOMCL3233;product=term%3Dconserved Plasmodium protein%2C unknown function%3Bevidence%3DIEA%3Bwith%3DGeneDB:PVP01_0306700.1
###
PVPAM_03	RATT	gene	302288	303767	.	+	.	ID=PVPAM_030011400;ratt_ortholog=PVP01_0306800
PVPAM_03	RATT	mRNA	302288	303767	.	+	.	ID=PVPAM_030011400.1;Parent=PVPAM_030011400
PVPAM_03	RATT	CDS	302288	302342	.	+	0	ID=PVPAM_030011400.1:CDS:1;Parent=PVPAM_030011400.1
PVPAM_03	RATT	CDS	302555	302758	.	+	2	ID=PVPAM_030011400.1:CDS:2;Parent=PVPAM_030011400.1
PVPAM_03	RATT	CDS	302884	303767	.	+	2	ID=PVPAM_030011400.1:CDS:3;Parent=PVPAM_030011400.1
###
PVPAM_03	.	polypeptide	302288	303767	.	+	.	ID=PVPAM_030011400.1:pep;Derives_from=PVPAM_030011400.1;orthologous_to=PVP01_0306800.1;ortholog_cluster=ORTHOMCL3575;product=term%3Dmitochondrial carrier protein%2C putative%3Bevidence%3DIEA%3Bwith%3DGeneDB:PVP01_0306800.1
PVPAM_03	Pfam	protein_match	302306	302617	.	+	.	Parent=PVPAM_030011400.1:pep;Name=PF00153;signature_desc=Mitochondrial carrier protein
PVPAM_03	Pfam	protein_match	302633	302884	.	+	.	Parent=PVPAM_030011400.1:pep;Name=PF00153;signature_desc=Mitochondrial carrier protein
PVPAM_03	Pfam	protein_match	302927	303418	.	+	.	Parent=PVPAM_030011400.1:pep;Name=PF00153;signature_desc=Mitochondrial carrier protein
###
PVPAM_03	RATT	gene	306009	309458	.	+	.	ID=PVPAM_030011500;ratt_ortholog=PVP01_0306900
PVPAM_03	RATT	mRNA	306009	309458	.	+	.	ID=PVPAM_030011500.1;Parent=PVPAM_030011500
PVPAM_03	RATT	CDS	306009	309458	.	+	0	ID=PVPAM_030011500.1:CDS:1;Parent=PVPAM_030011500.1
###
PVPAM_03	.	polypeptide	306009	309458	.	+	.	ID=PVPAM_030011500.1:pep;Derives_from=PVPAM_030011500.1;orthologous_to=PVP01_0306900.1;ortholog_cluster=ORTHOMCL2824;product=term%3Dconserved Plasmodium protein%2C unknown function%3Bevidence%3DIEA%3Bwith%3DGeneDB:PVP01_0306900.1
###
PVPAM_03	RATT	gene	310251	315444	.	-	.	ID=PVPAM_030011600;ratt_ortholog=PVP01_0307000
PVPAM_03	RATT	mRNA	310251	315444	.	-	.	ID=PVPAM_030011600.1;Parent=PVPAM_030011600
PVPAM_03	RATT	CDS	310251	310319	.	-	0	ID=PVPAM_030011600.1:CDS:1;Parent=PVPAM_030011600.1
PVPAM_03	RATT	CDS	310487	310587	.	-	2	ID=PVPAM_030011600.1:CDS:2;Parent=PVPAM_030011600.1
PVPAM_03	RATT	CDS	310696	310822	.	-	0	ID=PVPAM_030011600.1:CDS:3;Parent=PVPAM_030011600.1
PVPAM_03	RATT	CDS	310942	311083	.	-	1	ID=PVPAM_030011600.1:CDS:4;Parent=PVPAM_030011600.1
PVPAM_03	RATT	CDS	311263	315157	.	-	2	ID=PVPAM_030011600.1:CDS:5;Parent=PVPAM_030011600.1
PVPAM_03	RATT	CDS	315384	315444	.	-	0	ID=PVPAM_030011600.1:CDS:6;Parent=PVPAM_030011600.1
###
PVPAM_03	.	polypeptide	310251	315444	.	-	.	ID=PVPAM_030011600.1:pep;Derives_from=PVPAM_030011600.1;orthologous_to=PVP01_0307000.1;ortholog_cluster=ORTHOMCL5081;product=term%3Dconserved Plasmodium protein%2C unknown function%3Bevidence%3DIEA%3Bwith%3DGeneDB:PVP01_0307000.1;Ontology_term=GO:0005634,GO:0045892
PVPAM_03	Pfam	protein_match	313705	313932	.	-	.	Parent=PVPAM_030011600.1:pep;Name=PF04858;signature_desc=TH1 protein;Ontology_term=GO:0045892,GO:0005634
###
PVPAM_03	.	pseudogene	317744	322586	8.99e+03	+	.	ID=PVPAM_030011700:pseudogene;has_internal_stop=false;has_frameshift=true;has_start=true;has_stop=true;Target=PVP01_0307100.1 1 1609;original_prot_length=1609
PVPAM_03	.	pseudogenic_transcript	317744	322586	.	+	.	ID=PVPAM_030011700.1;Parent=PVPAM_030011700:pseudogene
PVPAM_03	.	pseudogenic_exon	317744	319795	.	+	.	ID=PVPAM_030011700.1:pseudogenic_exon:1;Parent=PVPAM_030011700.1
PVPAM_03	.	pseudogenic_exon	319797	322586	.	+	.	ID=PVPAM_030011700.1:pseudogenic_exon:2;Parent=PVPAM_030011700.1
###
PVPAM_03	.	polypeptide	317744	322586	.	+	.	ID=PVPAM_030011700.1:pep;Derives_from=PVPAM_030011700.1;orthologous_to=PVP01_0307100.1;ortholog_cluster=ORTHOMCL4113;product=term%3Dprotein CINCH%2C putative%3Bevidence%3DIEA%3Bwith%3DGeneDB:PVP01_0307100.1
###
PVPAM_03	RATT	gene	322999	325101	.	-	.	ID=PVPAM_030011800;ratt_ortholog=PVP01_0307200
PVPAM_03	RATT	mRNA	322999	325101	.	-	.	ID=PVPAM_030011800.1;Parent=PVPAM_030011800
PVPAM_03	RATT	CDS	322999	325101	.	-	0	ID=PVPAM_030011800.1:CDS:1;Parent=PVPAM_030011800.1
###
PVPAM_03	.	polypeptide	322999	325101	.	-	.	ID=PVPAM_030011800.1:pep;Derives_from=PVPAM_030011800.1;orthologous_to=PVP01_0307200.1;ortholog_cluster=ORTHOMCL534;product=term%3DAAA family ATPase%2C putative%3Bevidence%3DIEA%3Bwith%3DGeneDB:PVP01_0307200.1;Ontology_term=GO:0005524
PVPAM_03	Pfam	protein_match	323335	323724	.	-	.	Parent=PVPAM_030011800.1:pep;Name=PF00004;signature_desc=ATPase family associated with various cellular activities (AAA);Ontology_term=GO:0005524
###
PVPAM_03	RATT	gene	325995	326519	.	-	.	ID=PVPAM_030011900;ratt_ortholog=PVP01_0307300
PVPAM_03	RATT	mRNA	325995	326519	.	-	.	ID=PVPAM_030011900.1;Parent=PVPAM_030011900
PVPAM_03	RATT	CDS	325995	326519	.	-	0	ID=PVPAM_030011900.1:CDS:1;Parent=PVPAM_030011900.1
###
PVPAM_03	.	polypeptide	325995	326519	.	-	.	ID=PVPAM_030011900.1:pep;Derives_from=PVPAM_030011900.1;orthologous_to=PVP01_0307300.1;ortholog_cluster=ORTHOMCL793;product=term%3Dconserved Plasmodium protein%2C unknown function%3Bevidence%3DIEA%3Bwith%3DGeneDB:PVP01_0307300.1
###
PVPAM_03	RATT	gene	329549	332605	.	+	.	ID=PVPAM_030012000;ratt_ortholog=PVP01_0307400
PVPAM_03	RATT	mRNA	329549	332605	.	+	.	ID=PVPAM_030012000.1;Parent=PVPAM_030012000
PVPAM_03	RATT	CDS	329549	332605	.	+	0	ID=PVPAM_030012000.1:CDS:1;Parent=PVPAM_030012000.1
###
PVPAM_03	.	polypeptide	329549	332605	.	+	.	ID=PVPAM_030012000.1:pep;Derives_from=PVPAM_030012000.1;orthologous_to=PVP01_0307400.1;ortholog_cluster=ORTHOMCL2183;product=term%3Dconserved Plasmodium protein%2C unknown function%3Bevidence%3DIEA%3Bwith%3DGeneDB:PVP01_0307400.1
###
PVPAM_03	RATT	gene	333608	335359	.	+	.	ID=PVPAM_030012100;ratt_ortholog=PVP01_0307500
PVPAM_03	RATT	mRNA	333608	335359	.	+	.	ID=PVPAM_030012100.1;Parent=PVPAM_030012100
PVPAM_03	RATT	CDS	333608	335359	.	+	0	ID=PVPAM_030012100.1:CDS:1;Parent=PVPAM_030012100.1
###
PVPAM_03	.	polypeptide	333608	335359	.	+	.	ID=PVPAM_030012100.1:pep;Derives_from=PVPAM_030012100.1;orthologous_to=PVP01_0307500.1;ortholog_cluster=ORTHOMCL997;product=term%3Dconserved Plasmodium protein%2C unknown function%3Bevidence%3DIEA%3Bwith%3DGeneDB:PVP01_0307500.1
###
PVPAM_03	RATT	gene	335860	338002	.	-	.	ID=PVPAM_030012200;ratt_ortholog=PVP01_0307600;Name=ZRANB2
PVPAM_03	RATT	mRNA	335860	338002	.	-	.	ID=PVPAM_030012200.1;Parent=PVPAM_030012200
PVPAM_03	RATT	CDS	335860	336659	.	-	2	ID=PVPAM_030012200.1:CDS:1;Parent=PVPAM_030012200.1
PVPAM_03	RATT	CDS	336809	337081	.	-	2	ID=PVPAM_030012200.1:CDS:2;Parent=PVPAM_030012200.1
PVPAM_03	RATT	CDS	337318	337388	.	-	1	ID=PVPAM_030012200.1:CDS:3;Parent=PVPAM_030012200.1
PVPAM_03	RATT	CDS	337668	337707	.	-	2	ID=PVPAM_030012200.1:CDS:4;Parent=PVPAM_030012200.1
PVPAM_03	RATT	CDS	337981	338002	.	-	0	ID=PVPAM_030012200.1:CDS:5;Parent=PVPAM_030012200.1
###
PVPAM_03	.	polypeptide	335860	338002	.	-	.	ID=PVPAM_030012200.1:pep;Derives_from=PVPAM_030012200.1;orthologous_to=PVP01_0307600.1;ortholog_cluster=ORTHOMCL1446;product=term%3Dzinc finger Ran-binding domain-containing protein 2%2C putative%3Bevidence%3DIEA%3Bwith%3DGeneDB:PVP01_0307600.1
###
PVPAM_03	RATT	gene	339361	341247	.	-	.	ID=PVPAM_030012300;ratt_ortholog=PVP01_0307700
PVPAM_03	RATT	mRNA	339361	341247	.	-	.	ID=PVPAM_030012300.1;Parent=PVPAM_030012300
PVPAM_03	RATT	CDS	339361	339438	.	-	0	ID=PVPAM_030012300.1:CDS:1;Parent=PVPAM_030012300.1
PVPAM_03	RATT	CDS	339620	339842	.	-	1	ID=PVPAM_030012300.1:CDS:2;Parent=PVPAM_030012300.1
PVPAM_03	RATT	CDS	339998	341247	.	-	0	ID=PVPAM_030012300.1:CDS:3;Parent=PVPAM_030012300.1
###
PVPAM_03	.	polypeptide	339361	341247	.	-	.	ID=PVPAM_030012300.1:pep;Derives_from=PVPAM_030012300.1;orthologous_to=PVP01_0307700.1;ortholog_cluster=ORTHOMCL709;product=term%3Dconserved protein%2C unknown function%3Bevidence%3DIEA%3Bwith%3DGeneDB:PVP01_0307700.1
###
PVPAM_03	RATT	gene	342440	344311	.	-	.	ID=PVPAM_030012400;ratt_ortholog=PVP01_0307800;Name=FEN1
PVPAM_03	RATT	mRNA	342440	344311	.	-	.	ID=PVPAM_030012400.1;Parent=PVPAM_030012400
PVPAM_03	RATT	CDS	342440	344311	.	-	0	ID=PVPAM_030012400.1:CDS:1;Parent=PVPAM_030012400.1
###
PVPAM_03	.	polypeptide	342440	344311	.	-	.	ID=PVPAM_030012400.1:pep;Derives_from=PVPAM_030012400.1;orthologous_to=PVP01_0307800.1;ortholog_cluster=ORTHOMCL3920;product=term%3Dflap endonuclease 1%2C putative%3Bevidence%3DIEA%3Bwith%3DGeneDB:PVP01_0307800.1;Ontology_term=GO:0004518,GO:0006281
PVPAM_03	Pfam	protein_match	343574	343861	.	-	.	Parent=PVPAM_030012400.1:pep;Name=PF00867;signature_desc=XPG I-region;Ontology_term=GO:0004518
PVPAM_03	Pfam	protein_match	343988	344311	.	-	.	Parent=PVPAM_030012400.1:pep;Name=PF00752;signature_desc=XPG N-terminal domain;Ontology_term=GO:0004518,GO:0006281
###
PVPAM_03	RATT	gene	348639	351632	.	+	.	ID=PVPAM_030012500;ratt_ortholog=PVP01_0307900;Name=SIAP1
PVPAM_03	RATT	mRNA	348639	351632	.	+	.	ID=PVPAM_030012500.1;Parent=PVPAM_030012500
PVPAM_03	RATT	CDS	348639	351632	.	+	0	ID=PVPAM_030012500.1:CDS:1;Parent=PVPAM_030012500.1
###
PVPAM_03	.	polypeptide	348639	351632	.	+	.	ID=PVPAM_030012500.1:pep;Derives_from=PVPAM_030012500.1;orthologous_to=PVP01_0307900.1;ortholog_cluster=ORTHOMCL2913;product=term%3Dsporozoite invasion-associated protein 1%2C putative%3Bevidence%3DIEA%3Bwith%3DGeneDB:PVP01_0307900.1
###
PVPAM_03	RATT	gene	352504	356442	.	-	.	ID=PVPAM_030012600;ratt_ortholog=PVP01_0308000;Name=PLP1
PVPAM_03	RATT	mRNA	352504	356442	.	-	.	ID=PVPAM_030012600.1;Parent=PVPAM_030012600
PVPAM_03	RATT	CDS	352504	352871	.	-	2	ID=PVPAM_030012600.1:CDS:1;Parent=PVPAM_030012600.1
PVPAM_03	RATT	CDS	353057	353453	.	-	0	ID=PVPAM_030012600.1:CDS:2;Parent=PVPAM_030012600.1
PVPAM_03	RATT	CDS	353620	354047	.	-	2	ID=PVPAM_030012600.1:CDS:3;Parent=PVPAM_030012600.1
PVPAM_03	RATT	CDS	354258	354448	.	-	1	ID=PVPAM_030012600.1:CDS:4;Parent=PVPAM_030012600.1
PVPAM_03	RATT	CDS	354674	354882	.	-	0	ID=PVPAM_030012600.1:CDS:5;Parent=PVPAM_030012600.1
PVPAM_03	RATT	CDS	355107	355591	.	-	2	ID=PVPAM_030012600.1:CDS:6;Parent=PVPAM_030012600.1
PVPAM_03	RATT	CDS	355731	355844	.	-	2	ID=PVPAM_030012600.1:CDS:7;Parent=PVPAM_030012600.1
PVPAM_03	RATT	CDS	356103	356442	.	-	0	ID=PVPAM_030012600.1:CDS:8;Parent=PVPAM_030012600.1
###
PVPAM_03	.	polypeptide	352504	356442	.	-	.	ID=PVPAM_030012600.1:pep;Derives_from=PVPAM_030012600.1;orthologous_to=PVP01_0308000.1;ortholog_cluster=ORTHOMCL5260;product=term%3Dperforin-like protein 1%3Bevidence%3DIEA%3Bwith%3DGeneDB:PVP01_0308000.1
PVPAM_03	Pfam	protein_match	354745	355419	.	-	.	Parent=PVPAM_030012600.1:pep;Name=PF01823;signature_desc=MAC/Perforin domain
###
PVPAM_03	RATT	gene	358689	359726	.	-	.	ID=PVPAM_030012700;ratt_ortholog=PVP01_0308100
PVPAM_03	RATT	mRNA	358689	359726	.	-	.	ID=PVPAM_030012700.1;Parent=PVPAM_030012700
PVPAM_03	RATT	CDS	358689	359726	.	-	0	ID=PVPAM_030012700.1:CDS:1;Parent=PVPAM_030012700.1
###
PVPAM_03	.	polypeptide	358689	359726	.	-	.	ID=PVPAM_030012700.1:pep;Derives_from=PVPAM_030012700.1;orthologous_to=PVP01_0308100.1;ortholog_cluster=ORTHOMCL5603;product=term%3Dconserved Plasmodium protein%2C unknown function%3Bevidence%3DIEA%3Bwith%3DGeneDB:PVP01_0308100.1
###
PVPAM_03	RATT	gene	361297	364181	.	+	.	ID=PVPAM_030012800;ratt_ortholog=PVP01_0308200;Name=KAE1
PVPAM_03	RATT	mRNA	361297	364181	.	+	.	ID=PVPAM_030012800.1;Parent=PVPAM_030012800
PVPAM_03	RATT	CDS	361297	361756	.	+	0	ID=PVPAM_030012800.1:CDS:1;Parent=PVPAM_030012800.1
PVPAM_03	RATT	CDS	361877	362750	.	+	2	ID=PVPAM_030012800.1:CDS:2;Parent=PVPAM_030012800.1
PVPAM_03	RATT	CDS	362987	363537	.	+	1	ID=PVPAM_030012800.1:CDS:3;Parent=PVPAM_030012800.1
PVPAM_03	RATT	CDS	363763	363856	.	+	2	ID=PVPAM_030012800.1:CDS:4;Parent=PVPAM_030012800.1
PVPAM_03	RATT	CDS	364046	364181	.	+	1	ID=PVPAM_030012800.1:CDS:5;Parent=PVPAM_030012800.1
###
PVPAM_03	.	polypeptide	361297	364181	.	+	.	ID=PVPAM_030012800.1:pep;Derives_from=PVPAM_030012800.1;orthologous_to=PVP01_0308200.1;ortholog_cluster=ORTHOMCL5816;product=term%3DtRNA N6-adenosine threonylcarbamoyltransferase%2C putative%3Bevidence%3DIEA%3Bwith%3DGeneDB:PVP01_0308200.1
PVPAM_03	Pfam	protein_match	362326	362874	.	+	.	Parent=PVPAM_030012800.1:pep;Name=PF00814;signature_desc=tRNA N6-adenosine threonylcarbamoyltransferase
###
PVPAM_03	RATT	gene	364733	371032	.	-	.	ID=PVPAM_030012900;ratt_ortholog=PVP01_0308300
PVPAM_03	RATT	mRNA	364733	371032	.	-	.	ID=PVPAM_030012900.1;Parent=PVPAM_030012900
PVPAM_03	RATT	CDS	364733	371032	.	-	0	ID=PVPAM_030012900.1:CDS:1;Parent=PVPAM_030012900.1
###
PVPAM_03	.	polypeptide	364733	371032	.	-	.	ID=PVPAM_030012900.1:pep;Derives_from=PVPAM_030012900.1;orthologous_to=PVP01_0308300.1;ortholog_cluster=ORTHOMCL4950;product=term%3Dconserved Plasmodium protein%2C unknown function%3Bevidence%3DIEA%3Bwith%3DGeneDB:PVP01_0308300.1
###
PVPAM_03	RATT	gene	371936	373793	.	-	.	ID=PVPAM_030013000;ratt_ortholog=PVP01_0308400;Name=PRPF31
PVPAM_03	RATT	mRNA	371936	373793	.	-	.	ID=PVPAM_030013000.1;Parent=PVPAM_030013000
PVPAM_03	RATT	CDS	371936	373555	.	-	0	ID=PVPAM_030013000.1:CDS:1;Parent=PVPAM_030013000.1
PVPAM_03	RATT	CDS	373791	373793	.	-	0	ID=PVPAM_030013000.1:CDS:2;Parent=PVPAM_030013000.1
###
PVPAM_03	.	polypeptide	371936	373793	.	-	.	ID=PVPAM_030013000.1:pep;Derives_from=PVPAM_030013000.1;orthologous_to=PVP01_0308400.1;ortholog_cluster=ORTHOMCL4469;product=term%3DU4/U6 small nuclear ribonucleoprotein PRP31%2C putative%3Bevidence%3DIEA%3Bwith%3DGeneDB:PVP01_0308400.1
PVPAM_03	Pfam	protein_match	372249	372587	.	-	.	Parent=PVPAM_030013000.1:pep;Name=PF09785;signature_desc=Prp31 C terminal domain
PVPAM_03	Pfam	protein_match	372618	373295	.	-	.	Parent=PVPAM_030013000.1:pep;Name=PF01798;signature_desc=snoRNA binding domain%2C fibrillarin
###
PVPAM_03	RATT	gene	374669	376168	.	+	.	ID=PVPAM_030013100;ratt_ortholog=PVP01_0308500;Name=SOF1
PVPAM_03	RATT	mRNA	374669	376168	.	+	.	ID=PVPAM_030013100.1;Parent=PVPAM_030013100
PVPAM_03	RATT	CDS	374669	376168	.	+	0	ID=PVPAM_030013100.1:CDS:1;Parent=PVPAM_030013100.1
###
PVPAM_03	.	polypeptide	374669	376168	.	+	.	ID=PVPAM_030013100.1:pep;Derives_from=PVPAM_030013100.1;orthologous_to=PVP01_0308500.1;ortholog_cluster=ORTHOMCL3588;product=term%3Dprotein SOF1%2C putative%3Bevidence%3DIEA%3Bwith%3DGeneDB:PVP01_0308500.1;Ontology_term=GO:0005515
PVPAM_03	Pfam	protein_match	374843	374950	.	+	.	Parent=PVPAM_030013100.1:pep;Name=PF00400;signature_desc=WD domain%2C G-beta repeat;Ontology_term=GO:0005515
PVPAM_03	Pfam	protein_match	374969	375073	.	+	.	Parent=PVPAM_030013100.1:pep;Name=PF00400;signature_desc=WD domain%2C G-beta repeat;Ontology_term=GO:0005515
PVPAM_03	Pfam	protein_match	375665	375757	.	+	.	Parent=PVPAM_030013100.1:pep;Name=PF00400;signature_desc=WD domain%2C G-beta repeat;Ontology_term=GO:0005515
PVPAM_03	Pfam	protein_match	375812	375889	.	+	.	Parent=PVPAM_030013100.1:pep;Name=PF00400;signature_desc=WD domain%2C G-beta repeat;Ontology_term=GO:0005515
PVPAM_03	Pfam	protein_match	375896	376144	.	+	.	Parent=PVPAM_030013100.1:pep;Name=PF04158;signature_desc=Sof1-like domain
###
PVPAM_03	AUGUSTUS	gene	376864	379863	1	-	.	ID=PVPAM_030013200
PVPAM_03	AUGUSTUS	mRNA	376864	379863	1	-	.	ID=PVPAM_030013200.1;Parent=PVPAM_030013200
PVPAM_03	AUGUSTUS	CDS	376864	376938	1	-	0	ID=PVPAM_030013200.1:CDS:1;Parent=PVPAM_030013200.1
PVPAM_03	AUGUSTUS	CDS	377130	377213	1	-	0	ID=PVPAM_030013200.1:CDS:2;Parent=PVPAM_030013200.1
PVPAM_03	AUGUSTUS	CDS	377380	379863	1	-	0	ID=PVPAM_030013200.1:CDS:3;Parent=PVPAM_030013200.1
###
PVPAM_03	.	polypeptide	376864	379863	.	-	.	ID=PVPAM_030013200.1:pep;Derives_from=PVPAM_030013200.1;orthologous_to=PVP01_0308600.1;ortholog_cluster=ORTHOMCL1748;product=term%3Dmethyltransferase%2C putative%3Bevidence%3DIEA%3Bwith%3DGeneDB:PVP01_0308600.1
PVPAM_03	Pfam	protein_match	379177	379584	.	-	.	Parent=PVPAM_030013200.1:pep;Name=PF13847;signature_desc=Methyltransferase domain
###
PVPAM_03	RATT	gene	381368	383299	.	+	.	ID=PVPAM_030013300;ratt_ortholog=PVP01_0308700;Name=DnaJ
PVPAM_03	RATT	mRNA	381368	383299	.	+	.	ID=PVPAM_030013300.1;Parent=PVPAM_030013300
PVPAM_03	RATT	CDS	381368	383299	.	+	0	ID=PVPAM_030013300.1:CDS:1;Parent=PVPAM_030013300.1
###
PVPAM_03	.	polypeptide	381368	383299	.	+	.	ID=PVPAM_030013300.1:pep;Derives_from=PVPAM_030013300.1;orthologous_to=PVP01_0308700.1;ortholog_cluster=ORTHOMCL955;product=term%3Dchaperone protein DnaJ%2C putative%3Bevidence%3DIEA%3Bwith%3DGeneDB:PVP01_0308700.1;Ontology_term=GO:0031072,GO:0051082
PVPAM_03	Pfam	protein_match	381602	381784	.	+	.	Parent=PVPAM_030013300.1:pep;Name=PF00226;signature_desc=DnaJ domain
PVPAM_03	Pfam	protein_match	381965	382603	.	+	.	Parent=PVPAM_030013300.1:pep;Name=PF01556;signature_desc=DnaJ C terminal domain
PVPAM_03	Pfam	protein_match	382046	382225	.	+	.	Parent=PVPAM_030013300.1:pep;Name=PF00684;signature_desc=DnaJ central domain;Ontology_term=GO:0031072,GO:0051082
###
PVPAM_03	RATT	gene	383768	385101	.	-	.	ID=PVPAM_030013400;ratt_ortholog=PVP01_0308800
PVPAM_03	RATT	mRNA	383768	385101	.	-	.	ID=PVPAM_030013400.1;Parent=PVPAM_030013400
PVPAM_03	RATT	CDS	383768	384747	.	-	2	ID=PVPAM_030013400.1:CDS:1;Parent=PVPAM_030013400.1
PVPAM_03	RATT	CDS	384882	385101	.	-	0	ID=PVPAM_030013400.1:CDS:2;Parent=PVPAM_030013400.1
###
PVPAM_03	.	polypeptide	383768	385101	.	-	.	ID=PVPAM_030013400.1:pep;Derives_from=PVPAM_030013400.1;orthologous_to=PVP01_0308800.1;ortholog_cluster=ORTHOMCL3017;product=term%3DNAD(P)-binding protein%2C putative%3Bevidence%3DIEA%3Bwith%3DGeneDB:PVP01_0308800.1;Ontology_term=GO:0008152,GO:0016491
PVPAM_03	Pfam	protein_match	384214	384543	.	-	.	Parent=PVPAM_030013400.1:pep;Name=PF00106;signature_desc=short chain dehydrogenase;Ontology_term=GO:0016491,GO:0008152
PVPAM_03	Pfam	protein_match	384655	384891	.	-	.	Parent=PVPAM_030013400.1:pep;Name=PF08659;signature_desc=KR domain
PVPAM_03	Pfam	protein_match	384658	384897	.	-	.	Parent=PVPAM_030013400.1:pep;Name=PF00106;signature_desc=short chain dehydrogenase;Ontology_term=GO:0016491,GO:0008152
###
PVPAM_03	RATT	gene	386428	389853	.	-	.	ID=PVPAM_030013500;ratt_ortholog=PVP01_0308900;Name=RPA1
PVPAM_03	RATT	mRNA	386428	389853	.	-	.	ID=PVPAM_030013500.1;Parent=PVPAM_030013500
PVPAM_03	RATT	CDS	386428	389853	.	-	0	ID=PVPAM_030013500.1:CDS:1;Parent=PVPAM_030013500.1
###
PVPAM_03	.	polypeptide	386428	389853	.	-	.	ID=PVPAM_030013500.1:pep;Derives_from=PVPAM_030013500.1;orthologous_to=PVP01_0308900.1;ortholog_cluster=ORTHOMCL4175;product=term%3Dreplication protein A1%2C large subunit%2C putative%3Bevidence%3DIEA%3Bwith%3DGeneDB:PVP01_0308900.1;Ontology_term=GO:0003676
PVPAM_03	Pfam	protein_match	386497	386952	.	-	.	Parent=PVPAM_030013500.1:pep;Name=PF08646;signature_desc=Replication factor-A C terminal domain
PVPAM_03	Pfam	protein_match	387139	387435	.	-	.	Parent=PVPAM_030013500.1:pep;Name=PF16900;signature_desc=Replication protein A OB domain
PVPAM_03	Pfam	protein_match	387520	387756	.	-	.	Parent=PVPAM_030013500.1:pep;Name=PF01336;signature_desc=OB-fold nucleic acid binding domain;Ontology_term=GO:0003676
###
PVPAM_03	RATT	gene	391378	392548	.	+	.	ID=PVPAM_030013600;ratt_ortholog=PVP01_0309000;Name=RF2
PVPAM_03	RATT	mRNA	391378	392548	.	+	.	ID=PVPAM_030013600.1;Parent=PVPAM_030013600
PVPAM_03	RATT	CDS	391378	391464	.	+	0	ID=PVPAM_030013600.1:CDS:1;Parent=PVPAM_030013600.1
PVPAM_03	RATT	CDS	391592	391866	.	+	0	ID=PVPAM_030013600.1:CDS:2;Parent=PVPAM_030013600.1
PVPAM_03	RATT	CDS	392109	392208	.	+	1	ID=PVPAM_030013600.1:CDS:3;Parent=PVPAM_030013600.1
PVPAM_03	RATT	CDS	392420	392548	.	+	0	ID=PVPAM_030013600.1:CDS:4;Parent=PVPAM_030013600.1
###
PVPAM_03	.	polypeptide	391378	392548	.	+	.	ID=PVPAM_030013600.1:pep;Derives_from=PVPAM_030013600.1;orthologous_to=PVP01_0309000.1;ortholog_cluster=ORTHOMCL2063;product=term%3Dpeptide chain release factor 2%2C putative%3Bevidence%3DIEA%3Bwith%3DGeneDB:PVP01_0309000.1;Ontology_term=GO:0006415,GO:0003747
PVPAM_03	Pfam	protein_match	391594	391929	.	+	.	Parent=PVPAM_030013600.1:pep;Name=PF00472;signature_desc=RF-1 domain;Ontology_term=GO:0003747,GO:0006415
###
PVPAM_03	RATT	gene	394708	396396	.	+	.	ID=PVPAM_030013700;ratt_ortholog=PVP01_0309100
PVPAM_03	RATT	mRNA	394708	396396	.	+	.	ID=PVPAM_030013700.1;Parent=PVPAM_030013700
PVPAM_03	RATT	CDS	394708	396396	.	+	0	ID=PVPAM_030013700.1:CDS:1;Parent=PVPAM_030013700.1
###
PVPAM_03	.	polypeptide	394708	396396	.	+	.	ID=PVPAM_030013700.1:pep;Derives_from=PVPAM_030013700.1;orthologous_to=PVP01_0309100.1;ortholog_cluster=ORTHOMCL5666;product=term%3Dzinc finger protein%2C putative%3Bevidence%3DIEA%3Bwith%3DGeneDB:PVP01_0309100.1
PVPAM_03	Pfam	protein_match	395476	395757	.	+	.	Parent=PVPAM_030013700.1:pep;Name=PF12756;signature_desc=C2H2 type zinc-finger (2 copies)
###
PVPAM_03	RATT	gene	396964	399113	.	-	.	ID=PVPAM_030013800;ratt_ortholog=PVP01_0309200;Name=ALP5b
PVPAM_03	RATT	mRNA	396964	399113	.	-	.	ID=PVPAM_030013800.1;Parent=PVPAM_030013800
PVPAM_03	RATT	CDS	396964	397694	.	-	2	ID=PVPAM_030013800.1:CDS:1;Parent=PVPAM_030013800.1
PVPAM_03	RATT	CDS	397845	398016	.	-	0	ID=PVPAM_030013800.1:CDS:2;Parent=PVPAM_030013800.1
PVPAM_03	RATT	CDS	398153	398256	.	-	2	ID=PVPAM_030013800.1:CDS:3;Parent=PVPAM_030013800.1
PVPAM_03	RATT	CDS	398424	398493	.	-	0	ID=PVPAM_030013800.1:CDS:4;Parent=PVPAM_030013800.1
PVPAM_03	RATT	CDS	398665	398695	.	-	1	ID=PVPAM_030013800.1:CDS:5;Parent=PVPAM_030013800.1
PVPAM_03	RATT	CDS	398788	398853	.	-	1	ID=PVPAM_030013800.1:CDS:6;Parent=PVPAM_030013800.1
PVPAM_03	RATT	CDS	399043	399113	.	-	0	ID=PVPAM_030013800.1:CDS:7;Parent=PVPAM_030013800.1
###
PVPAM_03	.	polypeptide	396964	399113	.	-	.	ID=PVPAM_030013800.1:pep;Derives_from=PVPAM_030013800.1;orthologous_to=PVP01_0309200.1;ortholog_cluster=ORTHOMCL3792;product=term%3Dactin-like protein%2C putative%3Bevidence%3DIEA%3Bwith%3DGeneDB:PVP01_0309200.1
PVPAM_03	Pfam	protein_match	397923	399077	.	-	.	Parent=PVPAM_030013800.1:pep;Name=PF00022;signature_desc=Actin
###
PVPAM_03	RATT	gene	400731	403413	.	-	.	ID=PVPAM_030013900;ratt_ortholog=PVP01_0309300;Name=EVP1
PVPAM_03	RATT	mRNA	400731	403413	.	-	.	ID=PVPAM_030013900.1;Parent=PVPAM_030013900
PVPAM_03	RATT	CDS	400731	403182	.	-	1	ID=PVPAM_030013900.1:CDS:1;Parent=PVPAM_030013900.1
PVPAM_03	RATT	CDS	403301	403413	.	-	0	ID=PVPAM_030013900.1:CDS:2;Parent=PVPAM_030013900.1
###
PVPAM_03	.	polypeptide	400731	403413	.	-	.	ID=PVPAM_030013900.1:pep;Derives_from=PVPAM_030013900.1;orthologous_to=PVP01_0309300.1;ortholog_cluster=ORTHOMCL3650;product=term%3Derythrocyte vesicle protein 1%2C putative%3Bevidence%3DIEA%3Bwith%3DGeneDB:PVP01_0309300.1
###
PVPAM_03	Aragorn_1.2.36	gene	405518	405599	.	+	.	ID=PVPAM_030014000
PVPAM_03	Aragorn_1.2.36	tRNA	405518	405599	.	+	.	ID=PVPAM_030014000:tRNA;Parent=PVPAM_030014000;aa=Ser;anticodon=aga;gc_content=54.9
###
PVPAM_03	Aragorn_1.2.36	gene	406819	406891	.	-	.	ID=PVPAM_030014100
PVPAM_03	Aragorn_1.2.36	tRNA	406819	406891	.	-	.	ID=PVPAM_030014100:tRNA;Parent=PVPAM_030014100;aa=Ile;anticodon=tat;gc_content=50.7
###
PVPAM_03	RATT	gene	407884	410935	.	-	.	ID=PVPAM_030014200;ratt_ortholog=PVP01_0309600;Name=PPM1
PVPAM_03	RATT	mRNA	407884	410935	.	-	.	ID=PVPAM_030014200.1;Parent=PVPAM_030014200
PVPAM_03	RATT	CDS	407884	407923	.	-	1	ID=PVPAM_030014200.1:CDS:1;Parent=PVPAM_030014200.1
PVPAM_03	RATT	CDS	408114	410935	.	-	0	ID=PVPAM_030014200.1:CDS:2;Parent=PVPAM_030014200.1
###
PVPAM_03	.	polypeptide	407884	410935	.	-	.	ID=PVPAM_030014200.1:pep;Derives_from=PVPAM_030014200.1;orthologous_to=PVP01_0309600.1;ortholog_cluster=ORTHOMCL3839;product=term%3Dprotein phosphatase PPM1%2C putative%3Bevidence%3DIEA%3Bwith%3DGeneDB:PVP01_0309600.1;Ontology_term=GO:0003824
PVPAM_03	Pfam	protein_match	408224	408892	.	-	.	Parent=PVPAM_030014200.1:pep;Name=PF00481;signature_desc=Protein phosphatase 2C;Ontology_term=GO:0003824
###
PVPAM_03	RATT	gene	413904	414974	.	+	.	ID=PVPAM_030014300;ratt_ortholog=PVP01_0309700;Name=RRP4
PVPAM_03	RATT	mRNA	413904	414974	.	+	.	ID=PVPAM_030014300.1;Parent=PVPAM_030014300
PVPAM_03	RATT	CDS	413904	414974	.	+	0	ID=PVPAM_030014300.1:CDS:1;Parent=PVPAM_030014300.1
###
PVPAM_03	.	polypeptide	413904	414974	.	+	.	ID=PVPAM_030014300.1:pep;Derives_from=PVPAM_030014300.1;orthologous_to=PVP01_0309700.1;ortholog_cluster=ORTHOMCL4544;product=term%3Dexosome complex component RRP4%2C putative%3Bevidence%3DIEA%3Bwith%3DGeneDB:PVP01_0309700.1
PVPAM_03	Pfam	protein_match	414489	414608	.	+	.	Parent=PVPAM_030014300.1:pep;Name=PF15985;signature_desc=KH domain
###
PVPAM_03	RATT	gene	415261	415878	.	-	.	ID=PVPAM_030014400;ratt_ortholog=PVP01_0309800
PVPAM_03	RATT	mRNA	415261	415878	.	-	.	ID=PVPAM_030014400.1;Parent=PVPAM_030014400
PVPAM_03	RATT	CDS	415261	415878	.	-	0	ID=PVPAM_030014400.1:CDS:1;Parent=PVPAM_030014400.1
###
PVPAM_03	.	polypeptide	415261	415878	.	-	.	ID=PVPAM_030014400.1:pep;Derives_from=PVPAM_030014400.1;orthologous_to=PVP01_0309800.1;ortholog_cluster=ORTHOMCL3015;product=term%3Dconserved Plasmodium protein%2C unknown function%3Bevidence%3DIEA%3Bwith%3DGeneDB:PVP01_0309800.1
###
PVPAM_03	RATT	gene	417643	418914	.	+	.	ID=PVPAM_030014500;ratt_ortholog=PVP01_0309900;Name=ATRP
PVPAM_03	RATT	mRNA	417643	418914	.	+	.	ID=PVPAM_030014500.1;Parent=PVPAM_030014500
PVPAM_03	RATT	CDS	417643	417694	.	+	0	ID=PVPAM_030014500.1:CDS:1;Parent=PVPAM_030014500.1
PVPAM_03	RATT	CDS	417817	418681	.	+	2	ID=PVPAM_030014500.1:CDS:2;Parent=PVPAM_030014500.1
PVPAM_03	RATT	CDS	418851	418914	.	+	1	ID=PVPAM_030014500.1:CDS:3;Parent=PVPAM_030014500.1
###
PVPAM_03	.	polypeptide	417643	418914	.	+	.	ID=PVPAM_030014500.1:pep;Derives_from=PVPAM_030014500.1;orthologous_to=PVP01_0309900.1;ortholog_cluster=ORTHOMCL1724;product=term%3Darmadillo-type repeat protein ATRP%2C putative%3Bevidence%3DIEA%3Bwith%3DGeneDB:PVP01_0309900.1
###
PVPAM_03	RATT	gene	419503	421845	.	-	.	ID=PVPAM_030014600;ratt_ortholog=PVP01_0310000;Name=RbgA
PVPAM_03	RATT	mRNA	419503	421845	.	-	.	ID=PVPAM_030014600.1;Parent=PVPAM_030014600
PVPAM_03	RATT	CDS	419503	421845	.	-	0	ID=PVPAM_030014600.1:CDS:1;Parent=PVPAM_030014600.1
###
PVPAM_03	.	polypeptide	419503	421845	.	-	.	ID=PVPAM_030014600.1:pep;Derives_from=PVPAM_030014600.1;orthologous_to=PVP01_0310000.1;ortholog_cluster=ORTHOMCL2588;product=term%3Dribosome biogenesis GTPase A%2C putative%3Bevidence%3DIEA%3Bwith%3DGeneDB:PVP01_0310000.1;Ontology_term=GO:0005525
PVPAM_03	Pfam	protein_match	420052	420210	.	-	.	Parent=PVPAM_030014600.1:pep;Name=PF01926;signature_desc=50S ribosome-binding GTPase;Ontology_term=GO:0005525
###
PVPAM_03	RATT	gene	424090	428388	.	+	.	ID=PVPAM_030014700;ratt_ortholog=PVP01_0310100
PVPAM_03	RATT	mRNA	424090	428388	.	+	.	ID=PVPAM_030014700.1;Parent=PVPAM_030014700
PVPAM_03	RATT	CDS	424090	428388	.	+	0	ID=PVPAM_030014700.1:CDS:1;Parent=PVPAM_030014700.1
###
PVPAM_03	.	polypeptide	424090	428388	.	+	.	ID=PVPAM_030014700.1:pep;Derives_from=PVPAM_030014700.1;orthologous_to=PVP01_0310100.1;ortholog_cluster=ORTHOMCL3914;product=term%3Dconserved Plasmodium protein%2C unknown function%3Bevidence%3DIEA%3Bwith%3DGeneDB:PVP01_0310100.1
###
PVPAM_03	RATT	gene	429003	431507	.	-	.	ID=PVPAM_030014800;ratt_ortholog=PVP01_0310200
PVPAM_03	RATT	mRNA	429003	431507	.	-	.	ID=PVPAM_030014800.1;Parent=PVPAM_030014800
PVPAM_03	RATT	CDS	429003	431507	.	-	0	ID=PVPAM_030014800.1:CDS:1;Parent=PVPAM_030014800.1
###
PVPAM_03	.	polypeptide	429003	431507	.	-	.	ID=PVPAM_030014800.1:pep;Derives_from=PVPAM_030014800.1;orthologous_to=PVP01_0310200.1;ortholog_cluster=ORTHOMCL2998;product=term%3Dconserved Plasmodium protein%2C unknown function%3Bevidence%3DIEA%3Bwith%3DGeneDB:PVP01_0310200.1
###
PVPAM_03	RATT	gene	433848	436742	.	+	.	ID=PVPAM_030014900;ratt_ortholog=PVP01_0310300
PVPAM_03	RATT	mRNA	433848	436742	.	+	.	ID=PVPAM_030014900.1;Parent=PVPAM_030014900
PVPAM_03	RATT	CDS	433848	436742	.	+	0	ID=PVPAM_030014900.1:CDS:1;Parent=PVPAM_030014900.1
###
PVPAM_03	.	polypeptide	433848	436742	.	+	.	ID=PVPAM_030014900.1:pep;Derives_from=PVPAM_030014900.1;orthologous_to=PVP01_0310300.1;ortholog_cluster=ORTHOMCL675;product=term%3Dconserved Plasmodium protein%2C unknown function%3Bevidence%3DIEA%3Bwith%3DGeneDB:PVP01_0310300.1
###
PVPAM_03	RATT	gene	437237	437839	.	-	.	ID=PVPAM_030015000;ratt_ortholog=PVP01_0310400;Name=MED8
PVPAM_03	RATT	mRNA	437237	437839	.	-	.	ID=PVPAM_030015000.1;Parent=PVPAM_030015000
PVPAM_03	RATT	CDS	437237	437839	.	-	0	ID=PVPAM_030015000.1:CDS:1;Parent=PVPAM_030015000.1
###
PVPAM_03	.	polypeptide	437237	437839	.	-	.	ID=PVPAM_030015000.1:pep;Derives_from=PVPAM_030015000.1;orthologous_to=PVP01_0310400.1;ortholog_cluster=ORTHOMCL4211;product=term%3Dmediator of RNA polymerase II transcription subunit 8%2C putative%3Bevidence%3DIEA%3Bwith%3DGeneDB:PVP01_0310400.1
###
PVPAM_03	RATT	gene	438502	441756	.	-	.	ID=PVPAM_030015100;ratt_ortholog=PVP01_0310500
PVPAM_03	RATT	mRNA	438502	441756	.	-	.	ID=PVPAM_030015100.1;Parent=PVPAM_030015100
PVPAM_03	RATT	CDS	438502	441756	.	-	0	ID=PVPAM_030015100.1:CDS:1;Parent=PVPAM_030015100.1
###
PVPAM_03	.	polypeptide	438502	441756	.	-	.	ID=PVPAM_030015100.1:pep;Derives_from=PVPAM_030015100.1;orthologous_to=PVP01_0310500.1;ortholog_cluster=ORTHOMCL2308;product=term%3DPP-loop family protein%2C putative%3Bevidence%3DIEA%3Bwith%3DGeneDB:PVP01_0310500.1
PVPAM_03	Pfam	protein_match	440023	440271	.	-	.	Parent=PVPAM_030015100.1:pep;Name=PF01171;signature_desc=PP-loop family
###
PVPAM_03	RATT	gene	442751	444622	.	+	.	ID=PVPAM_030015200;ratt_ortholog=PVP01_0310600
PVPAM_03	RATT	mRNA	442751	444622	.	+	.	ID=PVPAM_030015200.1;Parent=PVPAM_030015200
PVPAM_03	RATT	CDS	442751	444622	.	+	0	ID=PVPAM_030015200.1:CDS:1;Parent=PVPAM_030015200.1
###
PVPAM_03	.	polypeptide	442751	444622	.	+	.	ID=PVPAM_030015200.1:pep;Derives_from=PVPAM_030015200.1;orthologous_to=PVP01_0310600.1;ortholog_cluster=ORTHOMCL3223;product=term%3Dconserved Plasmodium protein%2C unknown function%3Bevidence%3DIEA%3Bwith%3DGeneDB:PVP01_0310600.1
###
PVPAM_03	RATT	gene	444822	448349	.	-	.	ID=PVPAM_030015300;ratt_ortholog=PVP01_0310700
PVPAM_03	RATT	mRNA	444822	448349	.	-	.	ID=PVPAM_030015300.1;Parent=PVPAM_030015300
PVPAM_03	RATT	CDS	444822	448349	.	-	0	ID=PVPAM_030015300.1:CDS:1;Parent=PVPAM_030015300.1
###
PVPAM_03	.	polypeptide	444822	448349	.	-	.	ID=PVPAM_030015300.1:pep;Derives_from=PVPAM_030015300.1;orthologous_to=PVP01_0310700.1;ortholog_cluster=ORTHOMCL1001;product=term%3DDEAD box ATP-dependent RNA helicase%2C putative%3Bevidence%3DIEA%3Bwith%3DGeneDB:PVP01_0310700.1;Ontology_term=GO:0003676,GO:0005524
PVPAM_03	Pfam	protein_match	445677	445868	.	-	.	Parent=PVPAM_030015300.1:pep;Name=PF00271;signature_desc=Helicase conserved C-terminal domain
PVPAM_03	Pfam	protein_match	447126	447626	.	-	.	Parent=PVPAM_030015300.1:pep;Name=PF00270;signature_desc=DEAD/DEAH box helicase;Ontology_term=GO:0003676,GO:0005524
###
PVPAM_03	Aragorn_1.2.36	gene	449025	449096	.	+	.	ID=PVPAM_030015400
PVPAM_03	Aragorn_1.2.36	tRNA	449025	449096	.	+	.	ID=PVPAM_030015400:tRNA;Parent=PVPAM_030015400;aa=Ala;anticodon=tgc;gc_content=54.2
###
PVPAM_03	Aragorn_1.2.36	gene	449806	449877	.	-	.	ID=PVPAM_030015500
PVPAM_03	Aragorn_1.2.36	tRNA	449806	449877	.	-	.	ID=PVPAM_030015500:tRNA;Parent=PVPAM_030015500;aa=Glu;anticodon=ctc;gc_content=59.7
###
PVPAM_03	RATT	gene	450241	450738	.	-	.	ID=PVPAM_030015600;ratt_ortholog=PVP01_0311000
PVPAM_03	RATT	mRNA	450241	450738	.	-	.	ID=PVPAM_030015600.1;Parent=PVPAM_030015600
PVPAM_03	RATT	CDS	450241	450738	.	-	0	ID=PVPAM_030015600.1:CDS:1;Parent=PVPAM_030015600.1
###
PVPAM_03	.	polypeptide	450241	450738	.	-	.	ID=PVPAM_030015600.1:pep;Derives_from=PVPAM_030015600.1;orthologous_to=PVP01_0311000.1;ortholog_cluster=ORTHOMCL3036;product=term%3Dconserved Plasmodium protein%2C unknown function%3Bevidence%3DIEA%3Bwith%3DGeneDB:PVP01_0311000.1
###
PVPAM_03	RATT	gene	451687	456342	.	-	.	ID=PVPAM_030015700;ratt_ortholog=PVP01_0311100
PVPAM_03	RATT	mRNA	451687	456342	.	-	.	ID=PVPAM_030015700.1;Parent=PVPAM_030015700
PVPAM_03	RATT	CDS	451687	456342	.	-	0	ID=PVPAM_030015700.1:CDS:1;Parent=PVPAM_030015700.1
###
PVPAM_03	.	polypeptide	451687	456342	.	-	.	ID=PVPAM_030015700.1:pep;Derives_from=PVPAM_030015700.1;orthologous_to=PVP01_0311100.1;ortholog_cluster=ORTHOMCL959;product=term%3Dconserved Plasmodium protein%2C unknown function%3Bevidence%3DIEA%3Bwith%3DGeneDB:PVP01_0311100.1
###
PVPAM_03	AUGUSTUS	gene	457535	470311	1	-	.	ID=PVPAM_030015800
PVPAM_03	AUGUSTUS	mRNA	457535	470311	1	-	.	ID=PVPAM_030015800.1;Parent=PVPAM_030015800
PVPAM_03	AUGUSTUS	CDS	457535	458525	1	-	1	ID=PVPAM_030015800.1:CDS:1;Parent=PVPAM_030015800.1
PVPAM_03	AUGUSTUS	CDS	458677	458853	1	-	1	ID=PVPAM_030015800.1:CDS:2;Parent=PVPAM_030015800.1
PVPAM_03	AUGUSTUS	CDS	458991	459059	1	-	1	ID=PVPAM_030015800.1:CDS:3;Parent=PVPAM_030015800.1
PVPAM_03	AUGUSTUS	CDS	459246	459313	1	-	0	ID=PVPAM_030015800.1:CDS:4;Parent=PVPAM_030015800.1
PVPAM_03	AUGUSTUS	CDS	459418	459474	1	-	0	ID=PVPAM_030015800.1:CDS:5;Parent=PVPAM_030015800.1
PVPAM_03	AUGUSTUS	CDS	459607	459717	1	-	0	ID=PVPAM_030015800.1:CDS:6;Parent=PVPAM_030015800.1
PVPAM_03	AUGUSTUS	CDS	459836	459983	1	-	1	ID=PVPAM_030015800.1:CDS:7;Parent=PVPAM_030015800.1
PVPAM_03	AUGUSTUS	CDS	460127	467116	1	-	1	ID=PVPAM_030015800.1:CDS:8;Parent=PVPAM_030015800.1
PVPAM_03	AUGUSTUS	CDS	467207	467722	1	-	1	ID=PVPAM_030015800.1:CDS:9;Parent=PVPAM_030015800.1
PVPAM_03	AUGUSTUS	CDS	467820	470311	1	-	0	ID=PVPAM_030015800.1:CDS:10;Parent=PVPAM_030015800.1
###
PVPAM_03	.	polypeptide	457535	470311	.	-	.	ID=PVPAM_030015800.1:pep;Derives_from=PVPAM_030015800.1;orthologous_to=PVP01_0311200.1;ortholog_cluster=ORTHOMCL2327;product=term%3Dconserved Plasmodium protein%2C unknown function%3Bevidence%3DIEA%3Bwith%3DGeneDB:PVP01_0311200.1
PVPAM_03	Pfam	protein_match	466349	466456	.	-	.	Parent=PVPAM_030015800.1:pep;Name=PF00805;signature_desc=Pentapeptide repeats (8 copies)
PVPAM_03	Pfam	protein_match	466451	466552	.	-	.	Parent=PVPAM_030015800.1:pep;Name=PF00805;signature_desc=Pentapeptide repeats (8 copies)
###
PVPAM_03	AUGUSTUS	gene	470841	476677	1	-	.	ID=PVPAM_030015900
PVPAM_03	AUGUSTUS	mRNA	470841	476677	1	-	.	ID=PVPAM_030015900.1;Parent=PVPAM_030015900
PVPAM_03	AUGUSTUS	CDS	470841	472092	1	-	1	ID=PVPAM_030015900.1:CDS:1;Parent=PVPAM_030015900.1
PVPAM_03	AUGUSTUS	CDS	472227	475983	1	-	2	ID=PVPAM_030015900.1:CDS:2;Parent=PVPAM_030015900.1
PVPAM_03	AUGUSTUS	CDS	476165	476236	1	-	2	ID=PVPAM_030015900.1:CDS:3;Parent=PVPAM_030015900.1
PVPAM_03	AUGUSTUS	CDS	476349	476439	1	-	0	ID=PVPAM_030015900.1:CDS:4;Parent=PVPAM_030015900.1
PVPAM_03	AUGUSTUS	CDS	476609	476677	1	-	0	ID=PVPAM_030015900.1:CDS:5;Parent=PVPAM_030015900.1
###
PVPAM_03	.	polypeptide	470841	476677	.	-	.	ID=PVPAM_030015900.1:pep;Derives_from=PVPAM_030015900.1;orthologous_to=PVP01_0311300.1;ortholog_cluster=ORTHOMCL5532;product=term%3DDNA polymerase alpha catalytic subunit A%2C putative%3Bevidence%3DIEA%3Bwith%3DGeneDB:PVP01_0311300.1;Ontology_term=GO:0000166,GO:0003677,GO:0008408
PVPAM_03	Pfam	protein_match	472367	473857	.	-	.	Parent=PVPAM_030015900.1:pep;Name=PF00136;signature_desc=DNA polymerase family B;Ontology_term=GO:0000166,GO:0003677
PVPAM_03	Pfam	protein_match	474257	474718	.	-	.	Parent=PVPAM_030015900.1:pep;Name=PF03104;signature_desc=DNA polymerase family B%2C exonuclease domain;Ontology_term=GO:0008408
###
PVPAM_03	RATT	gene	479325	481352	.	+	.	ID=PVPAM_030016000;ratt_ortholog=PVP01_0311400
PVPAM_03	RATT	mRNA	479325	481352	.	+	.	ID=PVPAM_030016000.1;Parent=PVPAM_030016000
PVPAM_03	RATT	CDS	479325	481352	.	+	0	ID=PVPAM_030016000.1:CDS:1;Parent=PVPAM_030016000.1
###
PVPAM_03	.	polypeptide	479325	481352	.	+	.	ID=PVPAM_030016000.1:pep;Derives_from=PVPAM_030016000.1;orthologous_to=PVP01_0311400.1;ortholog_cluster=ORTHOMCL892;product=term%3DLITAF-like zinc finger protein%2C putative%3Bevidence%3DIEA%3Bwith%3DGeneDB:PVP01_0311400.1
PVPAM_03	Pfam	protein_match	479622	479816	.	+	.	Parent=PVPAM_030016000.1:pep;Name=PF10601;signature_desc=LITAF-like zinc ribbon domain
###
PVPAM_03	RATT	gene	482807	483838	.	-	.	ID=PVPAM_030016100;ratt_ortholog=PVP01_0311500;Name=mtRPS12
PVPAM_03	RATT	mRNA	482807	483838	.	-	.	ID=PVPAM_030016100.1;Parent=PVPAM_030016100
PVPAM_03	RATT	CDS	482807	483838	.	-	0	ID=PVPAM_030016100.1:CDS:1;Parent=PVPAM_030016100.1
###
PVPAM_03	.	polypeptide	482807	483838	.	-	.	ID=PVPAM_030016100.1:pep;Derives_from=PVPAM_030016100.1;orthologous_to=PVP01_0311500.1;ortholog_cluster=ORTHOMCL3411;product=term%3Dribosomal protein S12%2C mitochondrial%2C putative%3Bevidence%3DIEA%3Bwith%3DGeneDB:PVP01_0311500.1;Ontology_term=GO:0005840,GO:0006412,GO:0003735,GO:0005622
PVPAM_03	Pfam	protein_match	483047	483361	.	-	.	Parent=PVPAM_030016100.1:pep;Name=PF00164;signature_desc=Ribosomal protein S12/S23;Ontology_term=GO:0003735,GO:0006412,GO:0005622,GO:0005840
###
PVPAM_03	RATT	gene	484349	485431	.	-	.	ID=PVPAM_030016200;ratt_ortholog=PVP01_0311600
PVPAM_03	RATT	mRNA	484349	485431	.	-	.	ID=PVPAM_030016200.1;Parent=PVPAM_030016200
PVPAM_03	RATT	CDS	484349	485431	.	-	0	ID=PVPAM_030016200.1:CDS:1;Parent=PVPAM_030016200.1
###
PVPAM_03	.	polypeptide	484349	485431	.	-	.	ID=PVPAM_030016200.1:pep;Derives_from=PVPAM_030016200.1;orthologous_to=PVP01_0311600.1;ortholog_cluster=ORTHOMCL5855;product=term%3Dconserved Plasmodium protein%2C unknown function%3Bevidence%3DIEA%3Bwith%3DGeneDB:PVP01_0311600.1
###
PVPAM_03	RATT	gene	486278	487243	.	+	.	ID=PVPAM_030016300;ratt_ortholog=PVP01_0311700;Name=PPCS
PVPAM_03	RATT	mRNA	486278	487243	.	+	.	ID=PVPAM_030016300.1;Parent=PVPAM_030016300
PVPAM_03	RATT	CDS	486278	487243	.	+	0	ID=PVPAM_030016300.1:CDS:1;Parent=PVPAM_030016300.1
###
PVPAM_03	.	polypeptide	486278	487243	.	+	.	ID=PVPAM_030016300.1:pep;Derives_from=PVPAM_030016300.1;orthologous_to=PVP01_0311700.1;ortholog_cluster=ORTHOMCL875;product=term%3Dphosphopantothenate--cysteine ligase%2C putative%3Bevidence%3DIEA%3Bwith%3DGeneDB:PVP01_0311700.1
###
PVPAM_03	RATT	gene	489092	492202	.	+	.	ID=PVPAM_030016400;ratt_ortholog=PVP01_0311800
PVPAM_03	RATT	mRNA	489092	492202	.	+	.	ID=PVPAM_030016400.1;Parent=PVPAM_030016400
PVPAM_03	RATT	CDS	489092	492202	.	+	0	ID=PVPAM_030016400.1:CDS:1;Parent=PVPAM_030016400.1
###
PVPAM_03	.	polypeptide	489092	492202	.	+	.	ID=PVPAM_030016400.1:pep;Derives_from=PVPAM_030016400.1;orthologous_to=PVP01_0311800.1;ortholog_cluster=ORTHOMCL3566;product=term%3DRNA-binding protein%2C putative%3Bevidence%3DIEA%3Bwith%3DGeneDB:PVP01_0311800.1
###
PVPAM_03	AUGUSTUS	gene	492908	495919	1	-	.	ID=PVPAM_030016500;Name=SDA1
PVPAM_03	AUGUSTUS	mRNA	492908	495919	1	-	.	ID=PVPAM_030016500.1;Parent=PVPAM_030016500
PVPAM_03	AUGUSTUS	CDS	492908	495919	1	-	0	ID=PVPAM_030016500.1:CDS:1;Parent=PVPAM_030016500.1
###
PVPAM_03	.	polypeptide	492908	495919	.	-	.	ID=PVPAM_030016500.1:pep;Derives_from=PVPAM_030016500.1;orthologous_to=PVP01_0311900.1;ortholog_cluster=ORTHOMCL3128;product=term%3Dprotein SDA1%2C putative%3Bevidence%3DIEA%3Bwith%3DGeneDB:PVP01_0311900.1
PVPAM_03	Pfam	protein_match	493022	494005	.	-	.	Parent=PVPAM_030016500.1:pep;Name=PF05285;signature_desc=SDA1
###
PVPAM_03	RATT	gene	497096	498628	.	+	.	ID=PVPAM_030016600;ratt_ortholog=PVP01_0312000
PVPAM_03	RATT	mRNA	497096	498628	.	+	.	ID=PVPAM_030016600.1;Parent=PVPAM_030016600
PVPAM_03	RATT	CDS	497096	498628	.	+	0	ID=PVPAM_030016600.1:CDS:1;Parent=PVPAM_030016600.1
###
PVPAM_03	.	polypeptide	497096	498628	.	+	.	ID=PVPAM_030016600.1:pep;Derives_from=PVPAM_030016600.1;orthologous_to=PVP01_0312000.1;ortholog_cluster=ORTHOMCL3090;product=term%3DPDCD2 domain-containing protein%2C putative%3Bevidence%3DIEA%3Bwith%3DGeneDB:PVP01_0312000.1;Ontology_term=GO:0005737
PVPAM_03	Pfam	protein_match	498152	498616	.	+	.	Parent=PVPAM_030016600.1:pep;Name=PF04194;signature_desc=Programmed cell death protein 2%2C C-terminal putative domain;Ontology_term=GO:0005737
###
PVPAM_03	RATT	gene	500638	502074	.	+	.	ID=PVPAM_030016700;ratt_ortholog=PVP01_0312100
PVPAM_03	RATT	mRNA	500638	502074	.	+	.	ID=PVPAM_030016700.1;Parent=PVPAM_030016700
PVPAM_03	RATT	CDS	500638	502074	.	+	0	ID=PVPAM_030016700.1:CDS:1;Parent=PVPAM_030016700.1
###
PVPAM_03	.	polypeptide	500638	502074	.	+	.	ID=PVPAM_030016700.1:pep;Derives_from=PVPAM_030016700.1;orthologous_to=PVP01_0312100.1;ortholog_cluster=ORTHOMCL5042;product=term%3Dconserved protein%2C unknown function%3Bevidence%3DIEA%3Bwith%3DGeneDB:PVP01_0312100.1
###
PVPAM_03	RATT	gene	503344	504481	.	+	.	ID=PVPAM_030016800;ratt_ortholog=PVP01_0312200
PVPAM_03	RATT	mRNA	503344	504481	.	+	.	ID=PVPAM_030016800.1;Parent=PVPAM_030016800
PVPAM_03	RATT	CDS	503344	503554	.	+	0	ID=PVPAM_030016800.1:CDS:1;Parent=PVPAM_030016800.1
PVPAM_03	RATT	CDS	503661	503750	.	+	2	ID=PVPAM_030016800.1:CDS:2;Parent=PVPAM_030016800.1
PVPAM_03	RATT	CDS	503932	504023	.	+	2	ID=PVPAM_030016800.1:CDS:3;Parent=PVPAM_030016800.1
PVPAM_03	RATT	CDS	504212	504283	.	+	0	ID=PVPAM_030016800.1:CDS:4;Parent=PVPAM_030016800.1
PVPAM_03	RATT	CDS	504428	504481	.	+	0	ID=PVPAM_030016800.1:CDS:5;Parent=PVPAM_030016800.1
###
PVPAM_03	.	polypeptide	503344	504481	.	+	.	ID=PVPAM_030016800.1:pep;Derives_from=PVPAM_030016800.1;orthologous_to=PVP01_0312200.1;ortholog_cluster=ORTHOMCL3397;product=term%3Dtranscription initiation factor IIA subunit 1%2C putative%3Bevidence%3DIEA%3Bwith%3DGeneDB:PVP01_0312200.1;Ontology_term=GO:0006367,GO:0005672
PVPAM_03	Pfam	protein_match	503368	503856	.	+	.	Parent=PVPAM_030016800.1:pep;Name=PF03153;signature_desc=Transcription factor IIA%2C alpha/beta subunit;Ontology_term=GO:0006367,GO:0005672
###
PVPAM_03	RATT	gene	504673	507303	.	+	.	ID=PVPAM_030016900;ratt_ortholog=PVP01_0312300
PVPAM_03	RATT	mRNA	504673	507303	.	+	.	ID=PVPAM_030016900.1;Parent=PVPAM_030016900
PVPAM_03	RATT	CDS	504673	504698	.	+	0	ID=PVPAM_030016900.1:CDS:1;Parent=PVPAM_030016900.1
PVPAM_03	RATT	CDS	504844	505064	.	+	1	ID=PVPAM_030016900.1:CDS:2;Parent=PVPAM_030016900.1
PVPAM_03	RATT	CDS	505207	505465	.	+	2	ID=PVPAM_030016900.1:CDS:3;Parent=PVPAM_030016900.1
PVPAM_03	RATT	CDS	505573	505722	.	+	1	ID=PVPAM_030016900.1:CDS:4;Parent=PVPAM_030016900.1
PVPAM_03	RATT	CDS	505972	506065	.	+	1	ID=PVPAM_030016900.1:CDS:5;Parent=PVPAM_030016900.1
PVPAM_03	RATT	CDS	506200	506427	.	+	0	ID=PVPAM_030016900.1:CDS:6;Parent=PVPAM_030016900.1
PVPAM_03	RATT	CDS	506550	506701	.	+	0	ID=PVPAM_030016900.1:CDS:7;Parent=PVPAM_030016900.1
PVPAM_03	RATT	CDS	506860	506959	.	+	1	ID=PVPAM_030016900.1:CDS:8;Parent=PVPAM_030016900.1
PVPAM_03	RATT	CDS	507133	507303	.	+	0	ID=PVPAM_030016900.1:CDS:9;Parent=PVPAM_030016900.1
###
PVPAM_03	.	polypeptide	504673	507303	.	+	.	ID=PVPAM_030016900.1:pep;Derives_from=PVPAM_030016900.1;orthologous_to=PVP01_0312300.1;ortholog_cluster=ORTHOMCL4557;product=term%3Dconserved Plasmodium protein%2C unknown function%3Bevidence%3DIEA%3Bwith%3DGeneDB:PVP01_0312300.1;Ontology_term=GO:0055114,GO:0016491
PVPAM_03	Pfam	protein_match	505021	505503	.	+	.	Parent=PVPAM_030016900.1:pep;Name=PF01593;signature_desc=Flavin containing amine oxidoreductase;Ontology_term=GO:0016491,GO:0055114
###
PVPAM_03	RATT	gene	507868	509497	.	+	.	ID=PVPAM_030017000;ratt_ortholog=PVP01_0312400;Name=SufS
PVPAM_03	RATT	mRNA	507868	509497	.	+	.	ID=PVPAM_030017000.1;Parent=PVPAM_030017000
PVPAM_03	RATT	CDS	507868	508143	.	+	0	ID=PVPAM_030017000.1:CDS:1;Parent=PVPAM_030017000.1
PVPAM_03	RATT	CDS	508241	509497	.	+	0	ID=PVPAM_030017000.1:CDS:2;Parent=PVPAM_030017000.1
###
PVPAM_03	.	polypeptide	507868	509497	.	+	.	ID=PVPAM_030017000.1:pep;Derives_from=PVPAM_030017000.1;orthologous_to=PVP01_0312400.1;ortholog_cluster=ORTHOMCL508;product=term%3Dcysteine desulfurase%3Bevidence%3DIEA%3Bwith%3DGeneDB:PVP01_0312400.1;Ontology_term=GO:0008152
PVPAM_03	Pfam	protein_match	508096	509001	.	+	.	Parent=PVPAM_030017000.1:pep;Name=PF00266;signature_desc=Aminotransferase class-V;Ontology_term=GO:0008152
PVPAM_03	Pfam	protein_match	509170	509331	.	+	.	Parent=PVPAM_030017000.1:pep;Name=PF00266;signature_desc=Aminotransferase class-V;Ontology_term=GO:0008152
###
PVPAM_03	AUGUSTUS	gene	510067	513064	0.8	+	.	ID=PVPAM_030017100
PVPAM_03	AUGUSTUS	mRNA	510067	513064	0.8	+	.	ID=PVPAM_030017100.1;Parent=PVPAM_030017100
PVPAM_03	AUGUSTUS	CDS	510067	511805	0.8	+	0	ID=PVPAM_030017100.1:CDS:1;Parent=PVPAM_030017100.1
PVPAM_03	AUGUSTUS	CDS	511867	513064	0.8	+	1	ID=PVPAM_030017100.1:CDS:2;Parent=PVPAM_030017100.1
###
PVPAM_03	.	polypeptide	510067	513064	.	+	.	ID=PVPAM_030017100.1:pep;Derives_from=PVPAM_030017100.1;orthologous_to=PVP01_0312500.1;ortholog_cluster=ORTHOMCL1041;product=term%3Dconserved Plasmodium protein%2C unknown function%3Bevidence%3DIEA%3Bwith%3DGeneDB:PVP01_0312500.1
###
PVPAM_03	RATT	gene	513442	514823	.	-	.	ID=PVPAM_030017200;ratt_ortholog=PVP01_0312600;Name=EIF3I
PVPAM_03	RATT	mRNA	513442	514823	.	-	.	ID=PVPAM_030017200.1;Parent=PVPAM_030017200
PVPAM_03	RATT	CDS	513442	514289	.	-	2	ID=PVPAM_030017200.1:CDS:1;Parent=PVPAM_030017200.1
PVPAM_03	RATT	CDS	514543	514588	.	-	0	ID=PVPAM_030017200.1:CDS:2;Parent=PVPAM_030017200.1
PVPAM_03	RATT	CDS	514734	514823	.	-	0	ID=PVPAM_030017200.1:CDS:3;Parent=PVPAM_030017200.1
###
PVPAM_03	.	polypeptide	513442	514823	.	-	.	ID=PVPAM_030017200.1:pep;Derives_from=PVPAM_030017200.1;orthologous_to=PVP01_0312600.1;ortholog_cluster=ORTHOMCL5503;product=term%3Deukaryotic translation initiation factor 3 subunit I%2C putative%3Bevidence%3DIEA%3Bwith%3DGeneDB:PVP01_0312600.1;Ontology_term=GO:0005515
PVPAM_03	Pfam	protein_match	513882	513986	.	-	.	Parent=PVPAM_030017200.1:pep;Name=PF00400;signature_desc=WD domain%2C G-beta repeat;Ontology_term=GO:0005515
PVPAM_03	Pfam	protein_match	514248	514424	.	-	.	Parent=PVPAM_030017200.1:pep;Name=PF12894;signature_desc=Anaphase-promoting complex subunit 4 WD40 domain
PVPAM_03	Pfam	protein_match	514716	514808	.	-	.	Parent=PVPAM_030017200.1:pep;Name=PF00400;signature_desc=WD domain%2C G-beta repeat;Ontology_term=GO:0005515
###
PVPAM_03	RATT	gene	519384	520352	.	+	.	ID=PVPAM_030017300;ratt_ortholog=PVP01_0312700;Name=DMT2
PVPAM_03	RATT	mRNA	519384	520352	.	+	.	ID=PVPAM_030017300.1;Parent=PVPAM_030017300
PVPAM_03	RATT	CDS	519384	520352	.	+	0	ID=PVPAM_030017300.1:CDS:1;Parent=PVPAM_030017300.1
###
PVPAM_03	.	polypeptide	519384	520352	.	+	.	ID=PVPAM_030017300.1:pep;Derives_from=PVPAM_030017300.1;orthologous_to=PVP01_0312700.1;ortholog_cluster=ORTHOMCL2032;product=term%3Ddrug/metabolite transporter DMT2%2C putative%3Bevidence%3DIEA%3Bwith%3DGeneDB:PVP01_0312700.1
PVPAM_03	Pfam	protein_match	519543	520280	.	+	.	Parent=PVPAM_030017300.1:pep;Name=PF03151;signature_desc=Triose-phosphate Transporter family
###
PVPAM_03	AUGUSTUS	gene	522122	525209	0.69	+	.	ID=PVPAM_030017400
PVPAM_03	AUGUSTUS	mRNA	522122	525209	0.69	+	.	ID=PVPAM_030017400.1;Parent=PVPAM_030017400
PVPAM_03	AUGUSTUS	CDS	522122	522220	0.69	+	0	ID=PVPAM_030017400.1:CDS:1;Parent=PVPAM_030017400.1
PVPAM_03	AUGUSTUS	CDS	522417	522581	1	+	0	ID=PVPAM_030017400.1:CDS:2;Parent=PVPAM_030017400.1
PVPAM_03	AUGUSTUS	CDS	522705	522754	1	+	0	ID=PVPAM_030017400.1:CDS:3;Parent=PVPAM_030017400.1
PVPAM_03	AUGUSTUS	CDS	522898	522947	1	+	1	ID=PVPAM_030017400.1:CDS:4;Parent=PVPAM_030017400.1
PVPAM_03	AUGUSTUS	CDS	523101	523143	1	+	2	ID=PVPAM_030017400.1:CDS:5;Parent=PVPAM_030017400.1
PVPAM_03	AUGUSTUS	CDS	523298	523334	1	+	1	ID=PVPAM_030017400.1:CDS:6;Parent=PVPAM_030017400.1
PVPAM_03	AUGUSTUS	CDS	523455	523511	1	+	0	ID=PVPAM_030017400.1:CDS:7;Parent=PVPAM_030017400.1
PVPAM_03	AUGUSTUS	CDS	523661	523747	1	+	0	ID=PVPAM_030017400.1:CDS:8;Parent=PVPAM_030017400.1
PVPAM_03	AUGUSTUS	CDS	523930	523986	1	+	0	ID=PVPAM_030017400.1:CDS:9;Parent=PVPAM_030017400.1
PVPAM_03	AUGUSTUS	CDS	524135	524167	1	+	0	ID=PVPAM_030017400.1:CDS:10;Parent=PVPAM_030017400.1
PVPAM_03	AUGUSTUS	CDS	524320	524451	1	+	0	ID=PVPAM_030017400.1:CDS:11;Parent=PVPAM_030017400.1
PVPAM_03	AUGUSTUS	CDS	524682	524735	1	+	0	ID=PVPAM_030017400.1:CDS:12;Parent=PVPAM_030017400.1
PVPAM_03	AUGUSTUS	CDS	524896	524952	1	+	0	ID=PVPAM_030017400.1:CDS:13;Parent=PVPAM_030017400.1
PVPAM_03	AUGUSTUS	CDS	525135	525209	1	+	0	ID=PVPAM_030017400.1:CDS:14;Parent=PVPAM_030017400.1
###
PVPAM_03	.	polypeptide	522122	525209	.	+	.	ID=PVPAM_030017400.1:pep;Derives_from=PVPAM_030017400.1;orthologous_to=PVP01_0312800.1;ortholog_cluster=ORTHOMCL4646;product=term%3Dconserved Plasmodium protein%2C unknown function%3Bevidence%3DIEA%3Bwith%3DGeneDB:PVP01_0312800.1
###
PVPAM_03	RATT	gene	525995	528611	.	+	.	ID=PVPAM_030017500;ratt_ortholog=PVP01_0312900
PVPAM_03	RATT	mRNA	525995	528611	.	+	.	ID=PVPAM_030017500.1;Parent=PVPAM_030017500
PVPAM_03	RATT	CDS	525995	528355	.	+	0	ID=PVPAM_030017500.1:CDS:1;Parent=PVPAM_030017500.1
PVPAM_03	RATT	CDS	528567	528611	.	+	0	ID=PVPAM_030017500.1:CDS:2;Parent=PVPAM_030017500.1
###
PVPAM_03	.	polypeptide	525995	528611	.	+	.	ID=PVPAM_030017500.1:pep;Derives_from=PVPAM_030017500.1;orthologous_to=PVP01_0312900.1;ortholog_cluster=ORTHOMCL4122;product=term%3DCRAL/TRIO domain-containing protein%2C putative%3Bevidence%3DIEA%3Bwith%3DGeneDB:PVP01_0312900.1
PVPAM_03	Pfam	protein_match	527186	527404	.	+	.	Parent=PVPAM_030017500.1:pep;Name=PF01661;signature_desc=Macro domain
###
PVPAM_03	RATT	gene	528806	529988	.	-	.	ID=PVPAM_030017600;ratt_ortholog=PVP01_0313000
PVPAM_03	RATT	mRNA	528806	529988	.	-	.	ID=PVPAM_030017600.1;Parent=PVPAM_030017600
PVPAM_03	RATT	CDS	528806	529005	.	-	2	ID=PVPAM_030017600.1:CDS:1;Parent=PVPAM_030017600.1
PVPAM_03	RATT	CDS	529148	529988	.	-	0	ID=PVPAM_030017600.1:CDS:2;Parent=PVPAM_030017600.1
###
PVPAM_03	.	polypeptide	528806	529988	.	-	.	ID=PVPAM_030017600.1:pep;Derives_from=PVPAM_030017600.1;orthologous_to=PVP01_0313000.1;ortholog_cluster=ORTHOMCL3959;product=term%3Dconserved Plasmodium protein%2C unknown function%3Bevidence%3DIEA%3Bwith%3DGeneDB:PVP01_0313000.1
###
PVPAM_03	RATT	gene	531448	533029	.	+	.	ID=PVPAM_030017700;ratt_ortholog=PVP01_0313100
PVPAM_03	RATT	mRNA	531448	533029	.	+	.	ID=PVPAM_030017700.1;Parent=PVPAM_030017700
PVPAM_03	RATT	CDS	531448	531933	.	+	0	ID=PVPAM_030017700.1:CDS:1;Parent=PVPAM_030017700.1
PVPAM_03	RATT	CDS	532060	532297	.	+	0	ID=PVPAM_030017700.1:CDS:2;Parent=PVPAM_030017700.1
PVPAM_03	RATT	CDS	532420	532791	.	+	2	ID=PVPAM_030017700.1:CDS:3;Parent=PVPAM_030017700.1
PVPAM_03	RATT	CDS	532944	533029	.	+	2	ID=PVPAM_030017700.1:CDS:4;Parent=PVPAM_030017700.1
###
PVPAM_03	.	polypeptide	531448	533029	.	+	.	ID=PVPAM_030017700.1:pep;Derives_from=PVPAM_030017700.1;orthologous_to=PVP01_0313100.1;ortholog_cluster=ORTHOMCL5345;product=term%3Dtranscription initiation factor IIE subunit alpha%2C putative%3Bevidence%3DIEA%3Bwith%3DGeneDB:PVP01_0313100.1
PVPAM_03	Pfam	protein_match	531502	531807	.	+	.	Parent=PVPAM_030017700.1:pep;Name=PF02002;signature_desc=TFIIE alpha subunit
###
PVPAM_03	.	pseudogene	534332	536498	4.06e+03	+	.	ID=PVPAM_030017800:pseudogene;has_internal_stop=false;has_frameshift=true;has_start=true;has_stop=true;Target=PVP01_0313200.1 1 722;original_prot_length=722
PVPAM_03	.	pseudogenic_transcript	534332	536498	.	+	.	ID=PVPAM_030017800.1;Parent=PVPAM_030017800:pseudogene
PVPAM_03	.	pseudogenic_exon	534332	534850	.	+	.	ID=PVPAM_030017800.1:pseudogenic_exon:1;Parent=PVPAM_030017800.1
PVPAM_03	.	pseudogenic_exon	534852	536498	.	+	.	ID=PVPAM_030017800.1:pseudogenic_exon:2;Parent=PVPAM_030017800.1
###
PVPAM_03	.	polypeptide	534332	536498	.	+	.	ID=PVPAM_030017800.1:pep;Derives_from=PVPAM_030017800.1;orthologous_to=PVP01_0313200.1;ortholog_cluster=ORTHOMCL728;product=term%3Dqueuine tRNA-ribosyltransferase%2C putative%3Bevidence%3DIEA%3Bwith%3DGeneDB:PVP01_0313200.1;Ontology_term=GO:0006400,GO:0008479,GO:0008616
PVPAM_03	Pfam	protein_match	534983	535267	.	+	.	Parent=PVPAM_030017800.1:pep;Name=PF01702;signature_desc=Queuine tRNA-ribosyltransferase;Ontology_term=GO:0008479,GO:0006400,GO:0008616
PVPAM_03	Pfam	protein_match	535436	536200	.	+	.	Parent=PVPAM_030017800.1:pep;Name=PF01702;signature_desc=Queuine tRNA-ribosyltransferase;Ontology_term=GO:0008479,GO:0006400,GO:0008616
###
PVPAM_03	RATT	gene	539734	541488	.	+	.	ID=PVPAM_030017900;ratt_ortholog=PVP01_0313300;Name=CDPK4
PVPAM_03	RATT	mRNA	539734	541488	.	+	.	ID=PVPAM_030017900.1;Parent=PVPAM_030017900
PVPAM_03	RATT	CDS	539734	540532	.	+	0	ID=PVPAM_030017900.1:CDS:1;Parent=PVPAM_030017900.1
PVPAM_03	RATT	CDS	540698	541488	.	+	2	ID=PVPAM_030017900.1:CDS:2;Parent=PVPAM_030017900.1
###
PVPAM_03	.	polypeptide	539734	541488	.	+	.	ID=PVPAM_030017900.1:pep;Derives_from=PVPAM_030017900.1;orthologous_to=PVP01_0313300.1;ortholog_cluster=ORTHOMCL4087;product=term%3Dcalcium-dependent protein kinase 4%2C putative%3Bevidence%3DIEA%3Bwith%3DGeneDB:PVP01_0313300.1;Ontology_term=GO:0005509,GO:0016773,GO:0005524,GO:0004672,GO:0016020,GO:0006468,GO:0009103
PVPAM_03	Pfam	protein_match	539944	540717	.	+	.	Parent=PVPAM_030017900.1:pep;Name=PF00069;signature_desc=Protein kinase domain;Ontology_term=GO:0004672,GO:0005524,GO:0006468
PVPAM_03	Pfam	protein_match	539956	540693	.	+	.	Parent=PVPAM_030017900.1:pep;Name=PF07714;signature_desc=Protein tyrosine and serine/threonine kinase;Ontology_term=GO:0004672,GO:0006468
PVPAM_03	Pfam	protein_match	540247	540396	.	+	.	Parent=PVPAM_030017900.1:pep;Name=PF06293;signature_desc=Lipopolysaccharide kinase (Kdo/WaaP) family;Ontology_term=GO:0005524,GO:0016773,GO:0009103,GO:0016020
PVPAM_03	Pfam	protein_match	540262	540528	.	+	.	Parent=PVPAM_030017900.1:pep;Name=PF17667;signature_desc=Fungal protein kinase
PVPAM_03	Pfam	protein_match	540874	541086	.	+	.	Parent=PVPAM_030017900.1:pep;Name=PF13499;signature_desc=EF-hand domain pair
PVPAM_03	Pfam	protein_match	540886	540936	.	+	.	Parent=PVPAM_030017900.1:pep;Name=PF13202;signature_desc=EF hand;Ontology_term=GO:0005509
PVPAM_03	Pfam	protein_match	541009	541086	.	+	.	Parent=PVPAM_030017900.1:pep;Name=PF13833;signature_desc=EF-hand domain pair
PVPAM_03	Pfam	protein_match	541027	541086	.	+	.	Parent=PVPAM_030017900.1:pep;Name=PF13202;signature_desc=EF hand;Ontology_term=GO:0005509
PVPAM_03	Pfam	protein_match	541120	541296	.	+	.	Parent=PVPAM_030017900.1:pep;Name=PF13499;signature_desc=EF-hand domain pair
PVPAM_03	Pfam	protein_match	541126	541194	.	+	.	Parent=PVPAM_030017900.1:pep;Name=PF13202;signature_desc=EF hand;Ontology_term=GO:0005509
PVPAM_03	Pfam	protein_match	541126	541197	.	+	.	Parent=PVPAM_030017900.1:pep;Name=PF00036;signature_desc=EF hand;Ontology_term=GO:0005509
PVPAM_03	Pfam	protein_match	541126	541197	.	+	.	Parent=PVPAM_030017900.1:pep;Name=PF13405;signature_desc=EF-hand domain;Ontology_term=GO:0005509
PVPAM_03	Pfam	protein_match	541231	541305	.	+	.	Parent=PVPAM_030017900.1:pep;Name=PF00036;signature_desc=EF hand;Ontology_term=GO:0005509
PVPAM_03	Pfam	protein_match	541234	541305	.	+	.	Parent=PVPAM_030017900.1:pep;Name=PF13833;signature_desc=EF-hand domain pair
PVPAM_03	Pfam	protein_match	541237	541296	.	+	.	Parent=PVPAM_030017900.1:pep;Name=PF13202;signature_desc=EF hand;Ontology_term=GO:0005509
###
PVPAM_03	RATT	gene	542734	546875	.	-	.	ID=PVPAM_030018000;ratt_ortholog=PVP01_0313400;Name=IMC32
PVPAM_03	RATT	mRNA	542734	546875	.	-	.	ID=PVPAM_030018000.1;Parent=PVPAM_030018000
PVPAM_03	RATT	CDS	542734	542845	.	-	1	ID=PVPAM_030018000.1:CDS:1;Parent=PVPAM_030018000.1
PVPAM_03	RATT	CDS	542974	543015	.	-	1	ID=PVPAM_030018000.1:CDS:2;Parent=PVPAM_030018000.1
PVPAM_03	RATT	CDS	543195	543246	.	-	2	ID=PVPAM_030018000.1:CDS:3;Parent=PVPAM_030018000.1
PVPAM_03	RATT	CDS	543362	543530	.	-	0	ID=PVPAM_030018000.1:CDS:4;Parent=PVPAM_030018000.1
PVPAM_03	RATT	CDS	543689	543817	.	-	0	ID=PVPAM_030018000.1:CDS:5;Parent=PVPAM_030018000.1
PVPAM_03	RATT	CDS	543990	544049	.	-	0	ID=PVPAM_030018000.1:CDS:6;Parent=PVPAM_030018000.1
PVPAM_03	RATT	CDS	544173	544235	.	-	0	ID=PVPAM_030018000.1:CDS:7;Parent=PVPAM_030018000.1
PVPAM_03	RATT	CDS	544405	544523	.	-	2	ID=PVPAM_030018000.1:CDS:8;Parent=PVPAM_030018000.1
PVPAM_03	RATT	CDS	544691	546875	.	-	0	ID=PVPAM_030018000.1:CDS:9;Parent=PVPAM_030018000.1
###
PVPAM_03	.	polypeptide	542734	546875	.	-	.	ID=PVPAM_030018000.1:pep;Derives_from=PVPAM_030018000.1;orthologous_to=PVP01_0313400.1;ortholog_cluster=ORTHOMCL1774;product=term%3Dinner membrane complex protein%2C putative%3Bevidence%3DIEA%3Bwith%3DGeneDB:PVP01_0313400.1
###
PVPAM_03	RATT	gene	548771	550621	.	-	.	ID=PVPAM_030018100;ratt_ortholog=PVP01_0313500
PVPAM_03	RATT	mRNA	548771	550621	.	-	.	ID=PVPAM_030018100.1;Parent=PVPAM_030018100
PVPAM_03	RATT	CDS	548771	550621	.	-	0	ID=PVPAM_030018100.1:CDS:1;Parent=PVPAM_030018100.1
###
PVPAM_03	.	polypeptide	548771	550621	.	-	.	ID=PVPAM_030018100.1:pep;Derives_from=PVPAM_030018100.1;orthologous_to=PVP01_0313500.1;ortholog_cluster=ORTHOMCL2064;product=term%3Dserine--tRNA ligase%2C putative%3Bevidence%3DIEA%3Bwith%3DGeneDB:PVP01_0313500.1;Ontology_term=GO:0004812,GO:0006418,GO:0000166,GO:0005524
PVPAM_03	Pfam	protein_match	549062	549508	.	-	.	Parent=PVPAM_030018100.1:pep;Name=PF00587;signature_desc=tRNA synthetase class II core domain (G%2C H%2C P%2C S and T);Ontology_term=GO:0000166,GO:0004812,GO:0005524,GO:0006418
PVPAM_03	Pfam	protein_match	550085	550420	.	-	.	Parent=PVPAM_030018100.1:pep;Name=PF02403;signature_desc=Seryl-tRNA synthetase N-terminal domain
###
PVPAM_03	RATT	gene	552117	556055	.	-	.	ID=PVPAM_030018200;ratt_ortholog=PVP01_0313600
PVPAM_03	RATT	mRNA	552117	556055	.	-	.	ID=PVPAM_030018200.1;Parent=PVPAM_030018200
PVPAM_03	RATT	CDS	552117	556055	.	-	0	ID=PVPAM_030018200.1:CDS:1;Parent=PVPAM_030018200.1
###
PVPAM_03	.	polypeptide	552117	556055	.	-	.	ID=PVPAM_030018200.1:pep;Derives_from=PVPAM_030018200.1;orthologous_to=PVP01_0313600.1;ortholog_cluster=ORTHOMCL4481;product=term%3Dconserved Plasmodium protein%2C unknown function%3Bevidence%3DIEA%3Bwith%3DGeneDB:PVP01_0313600.1
###
PVPAM_03	RATT	gene	557354	559875	.	-	.	ID=PVPAM_030018300;ratt_ortholog=PVP01_0313700
PVPAM_03	RATT	mRNA	557354	559875	.	-	.	ID=PVPAM_030018300.1;Parent=PVPAM_030018300
PVPAM_03	RATT	CDS	557354	557404	.	-	0	ID=PVPAM_030018300.1:CDS:1;Parent=PVPAM_030018300.1
PVPAM_03	RATT	CDS	557585	557731	.	-	0	ID=PVPAM_030018300.1:CDS:2;Parent=PVPAM_030018300.1
PVPAM_03	RATT	CDS	557992	558055	.	-	1	ID=PVPAM_030018300.1:CDS:3;Parent=PVPAM_030018300.1
PVPAM_03	RATT	CDS	558176	558270	.	-	0	ID=PVPAM_030018300.1:CDS:4;Parent=PVPAM_030018300.1
PVPAM_03	RATT	CDS	558362	558422	.	-	1	ID=PVPAM_030018300.1:CDS:5;Parent=PVPAM_030018300.1
PVPAM_03	RATT	CDS	558553	558650	.	-	0	ID=PVPAM_030018300.1:CDS:6;Parent=PVPAM_030018300.1
PVPAM_03	RATT	CDS	558838	558957	.	-	0	ID=PVPAM_030018300.1:CDS:7;Parent=PVPAM_030018300.1
PVPAM_03	RATT	CDS	559108	559875	.	-	0	ID=PVPAM_030018300.1:CDS:8;Parent=PVPAM_030018300.1
###
PVPAM_03	.	polypeptide	557354	559875	.	-	.	ID=PVPAM_030018300.1:pep;Derives_from=PVPAM_030018300.1;orthologous_to=PVP01_0313700.1;ortholog_cluster=ORTHOMCL3338;product=term%3Dthioredoxin-like protein%3Bevidence%3DIEA%3Bwith%3DGeneDB:PVP01_0313700.1;Ontology_term=GO:0045454
PVPAM_03	Pfam	protein_match	558844	559140	.	-	.	Parent=PVPAM_030018300.1:pep;Name=PF00085;signature_desc=Thioredoxin;Ontology_term=GO:0045454
###
PVPAM_03	AUGUSTUS	gene	561299	579109	1	-	.	ID=PVPAM_030018400
PVPAM_03	AUGUSTUS	mRNA	561299	579109	1	-	.	ID=PVPAM_030018400.1;Parent=PVPAM_030018400
PVPAM_03	AUGUSTUS	CDS	561299	561408	1	-	2	ID=PVPAM_030018400.1:CDS:1;Parent=PVPAM_030018400.1
PVPAM_03	AUGUSTUS	CDS	561573	561987	1	-	0	ID=PVPAM_030018400.1:CDS:2;Parent=PVPAM_030018400.1
PVPAM_03	AUGUSTUS	CDS	562246	574105	1	-	1	ID=PVPAM_030018400.1:CDS:3;Parent=PVPAM_030018400.1
PVPAM_03	AUGUSTUS	CDS	574279	574595	1	-	0	ID=PVPAM_030018400.1:CDS:4;Parent=PVPAM_030018400.1
PVPAM_03	AUGUSTUS	CDS	574900	575043	1	-	0	ID=PVPAM_030018400.1:CDS:5;Parent=PVPAM_030018400.1
PVPAM_03	AUGUSTUS	CDS	575154	575438	1	-	0	ID=PVPAM_030018400.1:CDS:6;Parent=PVPAM_030018400.1
PVPAM_03	AUGUSTUS	CDS	575625	576174	1	-	1	ID=PVPAM_030018400.1:CDS:7;Parent=PVPAM_030018400.1
PVPAM_03	AUGUSTUS	CDS	576318	577123	1	-	0	ID=PVPAM_030018400.1:CDS:8;Parent=PVPAM_030018400.1
PVPAM_03	AUGUSTUS	CDS	577488	578530	1	-	2	ID=PVPAM_030018400.1:CDS:9;Parent=PVPAM_030018400.1
PVPAM_03	AUGUSTUS	CDS	578666	578768	1	-	0	ID=PVPAM_030018400.1:CDS:10;Parent=PVPAM_030018400.1
PVPAM_03	AUGUSTUS	CDS	579035	579109	1	-	0	ID=PVPAM_030018400.1:CDS:11;Parent=PVPAM_030018400.1
###
PVPAM_03	.	polypeptide	561299	579109	.	-	.	ID=PVPAM_030018400.1:pep;Derives_from=PVPAM_030018400.1;orthologous_to=PVP01_0313800.1;ortholog_cluster=ORTHOMCL3138;product=term%3Ddynein heavy chain%2C putative%3Bevidence%3DIEA%3Bwith%3DGeneDB:PVP01_0313800.1;Ontology_term=GO:0030286,GO:0007018,GO:0003777
PVPAM_03	Pfam	protein_match	563426	564391	.	-	.	Parent=PVPAM_030018400.1:pep;Name=PF18199;signature_desc=Dynein heavy chain C-terminal domain
PVPAM_03	Pfam	protein_match	564431	564835	.	-	.	Parent=PVPAM_030018400.1:pep;Name=PF18198;signature_desc=Dynein heavy chain AAA lid domain
PVPAM_03	Pfam	protein_match	565250	565576	.	-	.	Parent=PVPAM_030018400.1:pep;Name=PF03028;signature_desc=Dynein heavy chain region D6 P-loop domain;Ontology_term=GO:0003777,GO:0007018,GO:0030286
PVPAM_03	Pfam	protein_match	566885	567220	.	-	.	Parent=PVPAM_030018400.1:pep;Name=PF12781;signature_desc=ATP-binding dynein motor region
PVPAM_03	Pfam	protein_match	567620	567901	.	-	.	Parent=PVPAM_030018400.1:pep;Name=PF12781;signature_desc=ATP-binding dynein motor region
PVPAM_03	Pfam	protein_match	568004	569011	.	-	.	Parent=PVPAM_030018400.1:pep;Name=PF12777;signature_desc=Microtubule-binding stalk of dynein motor
PVPAM_03	Pfam	protein_match	569474	570073	.	-	.	Parent=PVPAM_030018400.1:pep;Name=PF12780;signature_desc=P-loop containing dynein motor region D4
PVPAM_03	Pfam	protein_match	570635	571165	.	-	.	Parent=PVPAM_030018400.1:pep;Name=PF12775;signature_desc=P-loop containing dynein motor region
PVPAM_03	Pfam	protein_match	572168	572443	.	-	.	Parent=PVPAM_030018400.1:pep;Name=PF17852;signature_desc=Dynein heavy chain AAA lid domain
PVPAM_03	Pfam	protein_match	573683	574159	.	-	.	Parent=PVPAM_030018400.1:pep;Name=PF12774;signature_desc=Hydrolytic ATP binding site of dynein motor region
PVPAM_03	Pfam	protein_match	574370	574723	.	-	.	Parent=PVPAM_030018400.1:pep;Name=PF12774;signature_desc=Hydrolytic ATP binding site of dynein motor region
PVPAM_03	Pfam	protein_match	575348	576547	.	-	.	Parent=PVPAM_030018400.1:pep;Name=PF08393;signature_desc=Dynein heavy chain%2C N-terminal region 2
###
PVPAM_03	RATT	gene	580688	589114	.	-	.	ID=PVPAM_030018500;ratt_ortholog=PVP01_0313900;Name=EST
PVPAM_03	RATT	mRNA	580688	589114	.	-	.	ID=PVPAM_030018500.1;Parent=PVPAM_030018500
PVPAM_03	RATT	CDS	580688	589114	.	-	0	ID=PVPAM_030018500.1:CDS:1;Parent=PVPAM_030018500.1
###
PVPAM_03	.	polypeptide	580688	589114	.	-	.	ID=PVPAM_030018500.1:pep;Derives_from=PVPAM_030018500.1;orthologous_to=PVP01_0313900.1;ortholog_cluster=ORTHOMCL4549;product=term%3Dexported serine/threonine protein kinase%2C putative%3Bevidence%3DIEA%3Bwith%3DGeneDB:PVP01_0313900.1
###
PVPAM_03	RATT	gene	600802	609492	.	-	.	ID=PVPAM_030018600;ratt_ortholog=PVP01_0314000;Name=CRMP2
PVPAM_03	RATT	mRNA	600802	609492	.	-	.	ID=PVPAM_030018600.1;Parent=PVPAM_030018600
PVPAM_03	RATT	CDS	600802	605931	.	-	0	ID=PVPAM_030018600.1:CDS:1;Parent=PVPAM_030018600.1
PVPAM_03	RATT	CDS	606197	607473	.	-	2	ID=PVPAM_030018600.1:CDS:2;Parent=PVPAM_030018600.1
PVPAM_03	RATT	CDS	607622	608311	.	-	2	ID=PVPAM_030018600.1:CDS:3;Parent=PVPAM_030018600.1
PVPAM_03	RATT	CDS	608523	608708	.	-	2	ID=PVPAM_030018600.1:CDS:4;Parent=PVPAM_030018600.1
PVPAM_03	RATT	CDS	608872	609072	.	-	2	ID=PVPAM_030018600.1:CDS:5;Parent=PVPAM_030018600.1
PVPAM_03	RATT	CDS	609252	609318	.	-	0	ID=PVPAM_030018600.1:CDS:6;Parent=PVPAM_030018600.1
PVPAM_03	RATT	CDS	609433	609492	.	-	0	ID=PVPAM_030018600.1:CDS:7;Parent=PVPAM_030018600.1
###
PVPAM_03	.	polypeptide	600802	609492	.	-	.	ID=PVPAM_030018600.1:pep;Derives_from=PVPAM_030018600.1;orthologous_to=PVP01_0314000.1;ortholog_cluster=ORTHOMCL5201;product=term%3Dcysteine repeat modular protein 2%2C putative%3Bevidence%3DIEA%3Bwith%3DGeneDB:PVP01_0314000.1
PVPAM_03	Pfam	protein_match	605071	605211	.	-	.	Parent=PVPAM_030018600.1:pep;Name=PF07699;signature_desc=Tyrosine-protein kinase ephrin type A/B receptor-like
PVPAM_03	Pfam	protein_match	605785	605901	.	-	.	Parent=PVPAM_030018600.1:pep;Name=PF07699;signature_desc=Tyrosine-protein kinase ephrin type A/B receptor-like
PVPAM_03	Pfam	protein_match	606343	606477	.	-	.	Parent=PVPAM_030018600.1:pep;Name=PF07699;signature_desc=Tyrosine-protein kinase ephrin type A/B receptor-like
###
PVPAM_03	RATT	gene	611374	611982	.	+	.	ID=PVPAM_030018700;ratt_ortholog=PVP01_0314100
PVPAM_03	RATT	mRNA	611374	611982	.	+	.	ID=PVPAM_030018700.1;Parent=PVPAM_030018700
PVPAM_03	RATT	CDS	611374	611556	.	+	0	ID=PVPAM_030018700.1:CDS:1;Parent=PVPAM_030018700.1
PVPAM_03	RATT	CDS	611776	611982	.	+	0	ID=PVPAM_030018700.1:CDS:2;Parent=PVPAM_030018700.1
###
PVPAM_03	.	polypeptide	611374	611982	.	+	.	ID=PVPAM_030018700.1:pep;Derives_from=PVPAM_030018700.1;orthologous_to=PVP01_0314100.1;ortholog_cluster=ORTHOMCL446;product=term%3Dribosomal protein S8%2C mitochondrial%2C putative%3Bevidence%3DIEA%3Bwith%3DGeneDB:PVP01_0314100.1;Ontology_term=GO:0006412,GO:0003735,GO:0005840
PVPAM_03	Pfam	protein_match	611431	611733	.	+	.	Parent=PVPAM_030018700.1:pep;Name=PF00410;signature_desc=Ribosomal protein S8;Ontology_term=GO:0003735,GO:0006412,GO:0005840
###
PVPAM_03	RATT	gene	613968	615498	.	+	.	ID=PVPAM_030018800;ratt_ortholog=PVP01_0314200
PVPAM_03	RATT	mRNA	613968	615498	.	+	.	ID=PVPAM_030018800.1;Parent=PVPAM_030018800
PVPAM_03	RATT	CDS	613968	614033	.	+	0	ID=PVPAM_030018800.1:CDS:1;Parent=PVPAM_030018800.1
PVPAM_03	RATT	CDS	614274	614344	.	+	0	ID=PVPAM_030018800.1:CDS:2;Parent=PVPAM_030018800.1
PVPAM_03	RATT	CDS	614537	614648	.	+	1	ID=PVPAM_030018800.1:CDS:3;Parent=PVPAM_030018800.1
PVPAM_03	RATT	CDS	614751	614855	.	+	0	ID=PVPAM_030018800.1:CDS:4;Parent=PVPAM_030018800.1
PVPAM_03	RATT	CDS	614991	615080	.	+	0	ID=PVPAM_030018800.1:CDS:5;Parent=PVPAM_030018800.1
PVPAM_03	RATT	CDS	615373	615498	.	+	0	ID=PVPAM_030018800.1:CDS:6;Parent=PVPAM_030018800.1
###
PVPAM_03	.	polypeptide	613968	615498	.	+	.	ID=PVPAM_030018800.1:pep;Derives_from=PVPAM_030018800.1;orthologous_to=PVP01_0314200.1;ortholog_cluster=ORTHOMCL3258;product=term%3Dprefoldin subunit 3%2C putative%3Bevidence%3DIEA%3Bwith%3DGeneDB:PVP01_0314200.1
PVPAM_03	Pfam	protein_match	614109	614477	.	+	.	Parent=PVPAM_030018800.1:pep;Name=PF02996;signature_desc=Prefoldin subunit
###
PVPAM_03	RATT	gene	616756	620803	.	+	.	ID=PVPAM_030018900;ratt_ortholog=PVP01_0314300
PVPAM_03	RATT	mRNA	616756	620803	.	+	.	ID=PVPAM_030018900.1;Parent=PVPAM_030018900
PVPAM_03	RATT	CDS	616756	616758	.	+	0	ID=PVPAM_030018900.1:CDS:1;Parent=PVPAM_030018900.1
PVPAM_03	RATT	CDS	616917	616981	.	+	0	ID=PVPAM_030018900.1:CDS:2;Parent=PVPAM_030018900.1
PVPAM_03	RATT	CDS	617090	617159	.	+	1	ID=PVPAM_030018900.1:CDS:3;Parent=PVPAM_030018900.1
PVPAM_03	RATT	CDS	617365	617470	.	+	0	ID=PVPAM_030018900.1:CDS:4;Parent=PVPAM_030018900.1
PVPAM_03	RATT	CDS	617612	617661	.	+	2	ID=PVPAM_030018900.1:CDS:5;Parent=PVPAM_030018900.1
PVPAM_03	RATT	CDS	617828	619727	.	+	0	ID=PVPAM_030018900.1:CDS:6;Parent=PVPAM_030018900.1
PVPAM_03	RATT	CDS	619856	619905	.	+	2	ID=PVPAM_030018900.1:CDS:7;Parent=PVPAM_030018900.1
PVPAM_03	RATT	CDS	620114	620803	.	+	0	ID=PVPAM_030018900.1:CDS:8;Parent=PVPAM_030018900.1
###
PVPAM_03	.	polypeptide	616756	620803	.	+	.	ID=PVPAM_030018900.1:pep;Derives_from=PVPAM_030018900.1;orthologous_to=PVP01_0314300.1;ortholog_cluster=ORTHOMCL3667;product=term%3Dconserved Plasmodium protein%2C unknown function%3Bevidence%3DIEA%3Bwith%3DGeneDB:PVP01_0314300.1
###
PVPAM_03	RATT	gene	621318	622799	.	-	.	ID=PVPAM_030019000;ratt_ortholog=PVP01_0314400
PVPAM_03	RATT	mRNA	621318	622799	.	-	.	ID=PVPAM_030019000.1;Parent=PVPAM_030019000
PVPAM_03	RATT	CDS	621318	622799	.	-	0	ID=PVPAM_030019000.1:CDS:1;Parent=PVPAM_030019000.1
###
PVPAM_03	.	polypeptide	621318	622799	.	-	.	ID=PVPAM_030019000.1:pep;Derives_from=PVPAM_030019000.1;orthologous_to=PVP01_0314400.1;ortholog_cluster=ORTHOMCL5079;product=term%3Dconserved Plasmodium protein%2C unknown function%3Bevidence%3DIEA%3Bwith%3DGeneDB:PVP01_0314400.1
###
PVPAM_03	RATT	gene	624102	625653	.	-	.	ID=PVPAM_030019100;ratt_ortholog=PVP01_0314500
PVPAM_03	RATT	mRNA	624102	625653	.	-	.	ID=PVPAM_030019100.1;Parent=PVPAM_030019100
PVPAM_03	RATT	CDS	624102	624270	.	-	1	ID=PVPAM_030019100.1:CDS:1;Parent=PVPAM_030019100.1
PVPAM_03	RATT	CDS	624498	624721	.	-	0	ID=PVPAM_030019100.1:CDS:2;Parent=PVPAM_030019100.1
PVPAM_03	RATT	CDS	624871	625053	.	-	0	ID=PVPAM_030019100.1:CDS:3;Parent=PVPAM_030019100.1
PVPAM_03	RATT	CDS	625249	625459	.	-	1	ID=PVPAM_030019100.1:CDS:4;Parent=PVPAM_030019100.1
PVPAM_03	RATT	CDS	625619	625653	.	-	0	ID=PVPAM_030019100.1:CDS:5;Parent=PVPAM_030019100.1
###
PVPAM_03	.	polypeptide	624102	625653	.	-	.	ID=PVPAM_030019100.1:pep;Derives_from=PVPAM_030019100.1;orthologous_to=PVP01_0314500.1;ortholog_cluster=ORTHOMCL1974;product=term%3Dconserved protein%2C unknown function%3Bevidence%3DIEA%3Bwith%3DGeneDB:PVP01_0314500.1
###
PVPAM_03	RATT	gene	628208	629221	.	+	.	ID=PVPAM_030019200;ratt_ortholog=PVP01_0314600
PVPAM_03	RATT	mRNA	628208	629221	.	+	.	ID=PVPAM_030019200.1;Parent=PVPAM_030019200
PVPAM_03	RATT	CDS	628208	628627	.	+	0	ID=PVPAM_030019200.1:CDS:1;Parent=PVPAM_030019200.1
PVPAM_03	RATT	CDS	628895	629221	.	+	0	ID=PVPAM_030019200.1:CDS:2;Parent=PVPAM_030019200.1
###
PVPAM_03	.	polypeptide	628208	629221	.	+	.	ID=PVPAM_030019200.1:pep;Derives_from=PVPAM_030019200.1;orthologous_to=PVP01_0314600.1;ortholog_cluster=ORTHOMCL3871;product=term%3Dconserved Plasmodium protein%2C unknown function%3Bevidence%3DIEA%3Bwith%3DGeneDB:PVP01_0314600.1
###
PVPAM_03	RATT	gene	630631	631188	.	+	.	ID=PVPAM_030019300;ratt_ortholog=PVP01_0314700
PVPAM_03	RATT	mRNA	630631	631188	.	+	.	ID=PVPAM_030019300.1;Parent=PVPAM_030019300
PVPAM_03	RATT	CDS	630631	631188	.	+	0	ID=PVPAM_030019300.1:CDS:1;Parent=PVPAM_030019300.1
###
PVPAM_03	.	polypeptide	630631	631188	.	+	.	ID=PVPAM_030019300.1:pep;Derives_from=PVPAM_030019300.1;orthologous_to=PVP01_0314700.1;ortholog_cluster=ORTHOMCL1775;product=term%3Dconserved protein%2C unknown function%3Bevidence%3DIEA%3Bwith%3DGeneDB:PVP01_0314700.1
###
PVPAM_03	RATT	gene	631734	632811	.	-	.	ID=PVPAM_030019400;ratt_ortholog=PVP01_0314800
PVPAM_03	RATT	mRNA	631734	632811	.	-	.	ID=PVPAM_030019400.1;Parent=PVPAM_030019400
PVPAM_03	RATT	CDS	631734	631919	.	-	0	ID=PVPAM_030019400.1:CDS:1;Parent=PVPAM_030019400.1
PVPAM_03	RATT	CDS	632063	632311	.	-	0	ID=PVPAM_030019400.1:CDS:2;Parent=PVPAM_030019400.1
PVPAM_03	RATT	CDS	632558	632621	.	-	1	ID=PVPAM_030019400.1:CDS:3;Parent=PVPAM_030019400.1
PVPAM_03	RATT	CDS	632777	632811	.	-	0	ID=PVPAM_030019400.1:CDS:4;Parent=PVPAM_030019400.1
###
PVPAM_03	.	polypeptide	631734	632811	.	-	.	ID=PVPAM_030019400.1:pep;Derives_from=PVPAM_030019400.1;orthologous_to=PVP01_0314800.1;ortholog_cluster=ORTHOMCL2987;product=term%3DATP synthase F0 subunit a-like protein%2C putative%3Bevidence%3DIEA%3Bwith%3DGeneDB:PVP01_0314800.1
###
PVPAM_03	RATT	gene	634173	636068	.	+	.	ID=PVPAM_030019500;ratt_ortholog=PVP01_0314900
PVPAM_03	RATT	mRNA	634173	636068	.	+	.	ID=PVPAM_030019500.1;Parent=PVPAM_030019500
PVPAM_03	RATT	CDS	634173	634255	.	+	0	ID=PVPAM_030019500.1:CDS:1;Parent=PVPAM_030019500.1
PVPAM_03	RATT	CDS	634396	634468	.	+	1	ID=PVPAM_030019500.1:CDS:2;Parent=PVPAM_030019500.1
PVPAM_03	RATT	CDS	634611	634704	.	+	0	ID=PVPAM_030019500.1:CDS:3;Parent=PVPAM_030019500.1
PVPAM_03	RATT	CDS	634908	635042	.	+	2	ID=PVPAM_030019500.1:CDS:4;Parent=PVPAM_030019500.1
PVPAM_03	RATT	CDS	635164	635441	.	+	2	ID=PVPAM_030019500.1:CDS:5;Parent=PVPAM_030019500.1
PVPAM_03	RATT	CDS	635686	635805	.	+	0	ID=PVPAM_030019500.1:CDS:6;Parent=PVPAM_030019500.1
PVPAM_03	RATT	CDS	635919	636068	.	+	0	ID=PVPAM_030019500.1:CDS:7;Parent=PVPAM_030019500.1
###
PVPAM_03	.	polypeptide	634173	636068	.	+	.	ID=PVPAM_030019500.1:pep;Derives_from=PVPAM_030019500.1;orthologous_to=PVP01_0314900.1;ortholog_cluster=ORTHOMCL3304;product=term%3Dserine/threonine-protein kinase NEK4%2C putative%3Bevidence%3DIEA%3Bwith%3DGeneDB:PVP01_0314900.1;Ontology_term=GO:0004672,GO:0006468,GO:0005524
PVPAM_03	Pfam	protein_match	634182	634940	.	+	.	Parent=PVPAM_030019500.1:pep;Name=PF00069;signature_desc=Protein kinase domain;Ontology_term=GO:0004672,GO:0005524,GO:0006468
PVPAM_03	Pfam	protein_match	634188	634934	.	+	.	Parent=PVPAM_030019500.1:pep;Name=PF07714;signature_desc=Protein tyrosine and serine/threonine kinase;Ontology_term=GO:0004672,GO:0006468
###
PVPAM_03	RATT	gene	637890	640457	.	+	.	ID=PVPAM_030019600;ratt_ortholog=PVP01_0315000;Name=ARP6
PVPAM_03	RATT	mRNA	637890	640457	.	+	.	ID=PVPAM_030019600.1;Parent=PVPAM_030019600
PVPAM_03	RATT	CDS	637890	640457	.	+	0	ID=PVPAM_030019600.1:CDS:1;Parent=PVPAM_030019600.1
###
PVPAM_03	.	polypeptide	637890	640457	.	+	.	ID=PVPAM_030019600.1:pep;Derives_from=PVPAM_030019600.1;orthologous_to=PVP01_0315000.1;ortholog_cluster=ORTHOMCL1477;product=term%3Dactin-related protein ARP6%2C putative%3Bevidence%3DIEA%3Bwith%3DGeneDB:PVP01_0315000.1
PVPAM_03	Pfam	protein_match	637914	638336	.	+	.	Parent=PVPAM_030019600.1:pep;Name=PF00022;signature_desc=Actin
PVPAM_03	Pfam	protein_match	639204	639476	.	+	.	Parent=PVPAM_030019600.1:pep;Name=PF00022;signature_desc=Actin
PVPAM_03	Pfam	protein_match	640080	640445	.	+	.	Parent=PVPAM_030019600.1:pep;Name=PF00022;signature_desc=Actin
###
PVPAM_03	RATT	gene	640839	644768	.	-	.	ID=PVPAM_030019700;ratt_ortholog=PVP01_0315100
PVPAM_03	RATT	mRNA	640839	644768	.	-	.	ID=PVPAM_030019700.1;Parent=PVPAM_030019700
PVPAM_03	RATT	CDS	640839	644768	.	-	0	ID=PVPAM_030019700.1:CDS:1;Parent=PVPAM_030019700.1
###
PVPAM_03	.	polypeptide	640839	644768	.	-	.	ID=PVPAM_030019700.1:pep;Derives_from=PVPAM_030019700.1;orthologous_to=PVP01_0315100.1;ortholog_cluster=ORTHOMCL2931;product=term%3Dconserved Plasmodium protein%2C unknown function%3Bevidence%3DIEA%3Bwith%3DGeneDB:PVP01_0315100.1
###
PVPAM_03	RATT	gene	646143	647573	.	-	.	ID=PVPAM_030019800;ratt_ortholog=PVP01_0315200;Name=CDC50A
PVPAM_03	RATT	mRNA	646143	647573	.	-	.	ID=PVPAM_030019800.1;Parent=PVPAM_030019800
PVPAM_03	RATT	CDS	646143	646766	.	-	0	ID=PVPAM_030019800.1:CDS:1;Parent=PVPAM_030019800.1
PVPAM_03	RATT	CDS	646896	647573	.	-	0	ID=PVPAM_030019800.1:CDS:2;Parent=PVPAM_030019800.1
###
PVPAM_03	.	polypeptide	646143	647573	.	-	.	ID=PVPAM_030019800.1:pep;Derives_from=PVPAM_030019800.1;orthologous_to=PVP01_0315200.1;ortholog_cluster=ORTHOMCL4468;product=term%3DLEM3/CDC50 family protein%2C putative%3Bevidence%3DIEA%3Bwith%3DGeneDB:PVP01_0315200.1;Ontology_term=GO:0016020
PVPAM_03	Pfam	protein_match	646290	646988	.	-	.	Parent=PVPAM_030019800.1:pep;Name=PF03381;signature_desc=LEM3 (ligand-effect modulator 3) family / CDC50 family;Ontology_term=GO:0016020
###
PVPAM_03	RATT	gene	649136	649856	.	-	.	ID=PVPAM_030019900;ratt_ortholog=PVP01_0315300
PVPAM_03	RATT	mRNA	649136	649856	.	-	.	ID=PVPAM_030019900.1;Parent=PVPAM_030019900
PVPAM_03	RATT	CDS	649136	649582	.	-	0	ID=PVPAM_030019900.1:CDS:1;Parent=PVPAM_030019900.1
PVPAM_03	RATT	CDS	649782	649856	.	-	0	ID=PVPAM_030019900.1:CDS:2;Parent=PVPAM_030019900.1
###
PVPAM_03	.	polypeptide	649136	649856	.	-	.	ID=PVPAM_030019900.1:pep;Derives_from=PVPAM_030019900.1;orthologous_to=PVP01_0315300.1;ortholog_cluster=ORTHOMCL5276;product=term%3D60S ribosomal protein L11a%2C putative%3Bevidence%3DIEA%3Bwith%3DGeneDB:PVP01_0315300.1;Ontology_term=GO:0006412,GO:0003735,GO:0005840
PVPAM_03	Pfam	protein_match	649374	649667	.	-	.	Parent=PVPAM_030019900.1:pep;Name=PF00673;signature_desc=ribosomal L5P family C-terminus;Ontology_term=GO:0003735,GO:0006412,GO:0005840
PVPAM_03	Pfam	protein_match	649680	649838	.	-	.	Parent=PVPAM_030019900.1:pep;Name=PF00281;signature_desc=Ribosomal protein L5;Ontology_term=GO:0003735,GO:0006412,GO:0005840
###
PVPAM_03	RATT	gene	651898	652637	.	+	.	ID=PVPAM_030020000;ratt_ortholog=PVP01_0315400;Name=RPS10
PVPAM_03	RATT	mRNA	651898	652637	.	+	.	ID=PVPAM_030020000.1;Parent=PVPAM_030020000
PVPAM_03	RATT	CDS	651898	651979	.	+	0	ID=PVPAM_030020000.1:CDS:1;Parent=PVPAM_030020000.1
PVPAM_03	RATT	CDS	652124	652285	.	+	2	ID=PVPAM_030020000.1:CDS:2;Parent=PVPAM_030020000.1
PVPAM_03	RATT	CDS	652471	652637	.	+	2	ID=PVPAM_030020000.1:CDS:3;Parent=PVPAM_030020000.1
###
PVPAM_03	.	polypeptide	651898	652637	.	+	.	ID=PVPAM_030020000.1:pep;Derives_from=PVPAM_030020000.1;orthologous_to=PVP01_0315400.1;ortholog_cluster=ORTHOMCL4325;product=term%3D40S ribosomal protein S10%2C putative%3Bevidence%3DIEA%3Bwith%3DGeneDB:PVP01_0315400.1
PVPAM_03	Pfam	protein_match	651934	652206	.	+	.	Parent=PVPAM_030020000.1:pep;Name=PF03501;signature_desc=Plectin/S10 domain
###
PVPAM_03	RATT	gene	653323	654810	.	-	.	ID=PVPAM_030020100;ratt_ortholog=PVP01_0315500
PVPAM_03	RATT	mRNA	653323	654810	.	-	.	ID=PVPAM_030020100.1;Parent=PVPAM_030020100
PVPAM_03	RATT	CDS	653323	654810	.	-	0	ID=PVPAM_030020100.1:CDS:1;Parent=PVPAM_030020100.1
###
PVPAM_03	.	polypeptide	653323	654810	.	-	.	ID=PVPAM_030020100.1:pep;Derives_from=PVPAM_030020100.1;orthologous_to=PVP01_0315500.1;ortholog_cluster=ORTHOMCL2493;product=term%3Dconserved protein%2C unknown function%3Bevidence%3DIEA%3Bwith%3DGeneDB:PVP01_0315500.1
###
PVPAM_03	AUGUSTUS	gene	655429	663625	0.6	+	.	ID=PVPAM_030020200
PVPAM_03	AUGUSTUS	mRNA	655429	663625	0.6	+	.	ID=PVPAM_030020200.1;Parent=PVPAM_030020200
PVPAM_03	AUGUSTUS	CDS	655429	656161	1	+	0	ID=PVPAM_030020200.1:CDS:1;Parent=PVPAM_030020200.1
PVPAM_03	AUGUSTUS	CDS	656304	663625	0.6	+	2	ID=PVPAM_030020200.1:CDS:2;Parent=PVPAM_030020200.1
###
PVPAM_03	.	polypeptide	655429	663625	.	+	.	ID=PVPAM_030020200.1:pep;Derives_from=PVPAM_030020200.1;orthologous_to=PVP01_0315600.1;ortholog_cluster=ORTHOMCL4376;product=term%3Dconserved Plasmodium protein%2C unknown function%3Bevidence%3DIEA%3Bwith%3DGeneDB:PVP01_0315600.1
###
PVPAM_03	RATT	gene	664077	664888	.	+	.	ID=PVPAM_030020300;ratt_ortholog=PVP01_0315700;Name=CSL4
PVPAM_03	RATT	mRNA	664077	664888	.	+	.	ID=PVPAM_030020300.1;Parent=PVPAM_030020300
PVPAM_03	RATT	CDS	664077	664545	.	+	0	ID=PVPAM_030020300.1:CDS:1;Parent=PVPAM_030020300.1
PVPAM_03	RATT	CDS	664788	664888	.	+	2	ID=PVPAM_030020300.1:CDS:2;Parent=PVPAM_030020300.1
###
PVPAM_03	.	polypeptide	664077	664888	.	+	.	ID=PVPAM_030020300.1:pep;Derives_from=PVPAM_030020300.1;orthologous_to=PVP01_0315700.1;ortholog_cluster=ORTHOMCL1610;product=term%3Dexosome complex component CSL4%2C putative%3Bevidence%3DIEA%3Bwith%3DGeneDB:PVP01_0315700.1;Ontology_term=GO:0003723,GO:0000178
PVPAM_03	Pfam	protein_match	664341	664469	.	+	.	Parent=PVPAM_030020300.1:pep;Name=PF10447;signature_desc=Exosome component EXOSC1/CSL4;Ontology_term=GO:0003723,GO:0000178
###
PVPAM_03	RATT	gene	665003	665950	.	-	.	ID=PVPAM_030020400;ratt_ortholog=PVP01_0315800;Name=ESF2
PVPAM_03	RATT	mRNA	665003	665950	.	-	.	ID=PVPAM_030020400.1;Parent=PVPAM_030020400
PVPAM_03	RATT	CDS	665003	665950	.	-	0	ID=PVPAM_030020400.1:CDS:1;Parent=PVPAM_030020400.1
###
PVPAM_03	.	polypeptide	665003	665950	.	-	.	ID=PVPAM_030020400.1:pep;Derives_from=PVPAM_030020400.1;orthologous_to=PVP01_0315800.1;ortholog_cluster=ORTHOMCL1497;product=term%3Dpre-rRNA-processing protein ESF2%2C putative%3Bevidence%3DIEA%3Bwith%3DGeneDB:PVP01_0315800.1
###
PVPAM_03	RATT	gene	666355	666888	.	+	.	ID=PVPAM_030020500;ratt_ortholog=PVP01_0315900
PVPAM_03	RATT	mRNA	666355	666888	.	+	.	ID=PVPAM_030020500.1;Parent=PVPAM_030020500
PVPAM_03	RATT	CDS	666355	666585	.	+	0	ID=PVPAM_030020500.1:CDS:1;Parent=PVPAM_030020500.1
PVPAM_03	RATT	CDS	666757	666888	.	+	0	ID=PVPAM_030020500.1:CDS:2;Parent=PVPAM_030020500.1
###
PVPAM_03	.	polypeptide	666355	666888	.	+	.	ID=PVPAM_030020500.1:pep;Derives_from=PVPAM_030020500.1;orthologous_to=PVP01_0315900.1;ortholog_cluster=ORTHOMCL1467;product=term%3Dconserved protein%2C unknown function%3Bevidence%3DIEA%3Bwith%3DGeneDB:PVP01_0315900.1
###
PVPAM_03	RATT	gene	667422	667949	.	-	.	ID=PVPAM_030020600;ratt_ortholog=PVP01_0316000
PVPAM_03	RATT	mRNA	667422	667949	.	-	.	ID=PVPAM_030020600.1;Parent=PVPAM_030020600
PVPAM_03	RATT	CDS	667422	667683	.	-	1	ID=PVPAM_030020600.1:CDS:1;Parent=PVPAM_030020600.1
PVPAM_03	RATT	CDS	667864	667949	.	-	0	ID=PVPAM_030020600.1:CDS:2;Parent=PVPAM_030020600.1
###
PVPAM_03	.	polypeptide	667422	667949	.	-	.	ID=PVPAM_030020600.1:pep;Derives_from=PVPAM_030020600.1;orthologous_to=PVP01_0316000.1;ortholog_cluster=ORTHOMCL2108;product=term%3Dconserved Plasmodium protein%2C unknown function%3Bevidence%3DIEA%3Bwith%3DGeneDB:PVP01_0316000.1
###
PVPAM_03	RATT	gene	669616	671685	.	+	.	ID=PVPAM_030020700;ratt_ortholog=PVP01_0316100;Name=AIF
PVPAM_03	RATT	mRNA	669616	671685	.	+	.	ID=PVPAM_030020700.1;Parent=PVPAM_030020700
PVPAM_03	RATT	CDS	669616	671685	.	+	0	ID=PVPAM_030020700.1:CDS:1;Parent=PVPAM_030020700.1
###
PVPAM_03	.	polypeptide	669616	671685	.	+	.	ID=PVPAM_030020700.1:pep;Derives_from=PVPAM_030020700.1;orthologous_to=PVP01_0316100.1;ortholog_cluster=ORTHOMCL2732;product=term%3Dapoptosis-inducing factor%2C putative%3Bevidence%3DIEA%3Bwith%3DGeneDB:PVP01_0316100.1;Ontology_term=GO:0055114,GO:0016491,GO:0050660,GO:0051537
PVPAM_03	Pfam	protein_match	669934	670191	.	+	.	Parent=PVPAM_030020700.1:pep;Name=PF00355;signature_desc=Rieske [2Fe-2S] domain;Ontology_term=GO:0016491,GO:0051537,GO:0055114
PVPAM_03	Pfam	protein_match	669940	670218	.	+	.	Parent=PVPAM_030020700.1:pep;Name=PF13806;signature_desc=Rieske-like [2Fe-2S] domain
PVPAM_03	Pfam	protein_match	670300	671331	.	+	.	Parent=PVPAM_030020700.1:pep;Name=PF07992;signature_desc=Pyridine nucleotide-disulphide oxidoreductase;Ontology_term=GO:0016491,GO:0055114
PVPAM_03	Pfam	protein_match	670816	671010	.	+	.	Parent=PVPAM_030020700.1:pep;Name=PF00070;signature_desc=Pyridine nucleotide-disulphide oxidoreductase;Ontology_term=GO:0016491,GO:0050660,GO:0055114
###
PVPAM_03	RATT	gene	672537	673760	.	+	.	ID=PVPAM_030020800;ratt_ortholog=PVP01_0316200
PVPAM_03	RATT	mRNA	672537	673760	.	+	.	ID=PVPAM_030020800.1;Parent=PVPAM_030020800
PVPAM_03	RATT	CDS	672537	672594	.	+	0	ID=PVPAM_030020800.1:CDS:1;Parent=PVPAM_030020800.1
PVPAM_03	RATT	CDS	672818	672889	.	+	2	ID=PVPAM_030020800.1:CDS:2;Parent=PVPAM_030020800.1
PVPAM_03	RATT	CDS	673098	673171	.	+	2	ID=PVPAM_030020800.1:CDS:3;Parent=PVPAM_030020800.1
PVPAM_03	RATT	CDS	673309	673409	.	+	0	ID=PVPAM_030020800.1:CDS:4;Parent=PVPAM_030020800.1
PVPAM_03	RATT	CDS	673509	673565	.	+	1	ID=PVPAM_030020800.1:CDS:5;Parent=PVPAM_030020800.1
PVPAM_03	RATT	CDS	673718	673760	.	+	1	ID=PVPAM_030020800.1:CDS:6;Parent=PVPAM_030020800.1
###
PVPAM_03	.	polypeptide	672537	673760	.	+	.	ID=PVPAM_030020800.1:pep;Derives_from=PVPAM_030020800.1;orthologous_to=PVP01_0316200.1;ortholog_cluster=ORTHOMCL2071;product=term%3Dconserved Plasmodium protein%2C unknown function%3Bevidence%3DIEA%3Bwith%3DGeneDB:PVP01_0316200.1
###
PVPAM_03	RATT	gene	674259	676104	.	-	.	ID=PVPAM_030020900;ratt_ortholog=PVP01_0316300
PVPAM_03	RATT	mRNA	674259	676104	.	-	.	ID=PVPAM_030020900.1;Parent=PVPAM_030020900
PVPAM_03	RATT	CDS	674259	674366	.	-	0	ID=PVPAM_030020900.1:CDS:1;Parent=PVPAM_030020900.1
PVPAM_03	RATT	CDS	674528	674688	.	-	2	ID=PVPAM_030020900.1:CDS:2;Parent=PVPAM_030020900.1
PVPAM_03	RATT	CDS	674901	674950	.	-	1	ID=PVPAM_030020900.1:CDS:3;Parent=PVPAM_030020900.1
PVPAM_03	RATT	CDS	675140	675256	.	-	1	ID=PVPAM_030020900.1:CDS:4;Parent=PVPAM_030020900.1
PVPAM_03	RATT	CDS	675534	675654	.	-	2	ID=PVPAM_030020900.1:CDS:5;Parent=PVPAM_030020900.1
PVPAM_03	RATT	CDS	675769	675859	.	-	0	ID=PVPAM_030020900.1:CDS:6;Parent=PVPAM_030020900.1
PVPAM_03	RATT	CDS	676048	676104	.	-	0	ID=PVPAM_030020900.1:CDS:7;Parent=PVPAM_030020900.1
###
PVPAM_03	.	polypeptide	674259	676104	.	-	.	ID=PVPAM_030020900.1:pep;Derives_from=PVPAM_030020900.1;orthologous_to=PVP01_0316300.1;ortholog_cluster=ORTHOMCL5256;product=term%3Dconserved protein%2C unknown function%3Bevidence%3DIEA%3Bwith%3DGeneDB:PVP01_0316300.1
###
PVPAM_03	RATT	gene	678011	685657	.	+	.	ID=PVPAM_030021000;ratt_ortholog=PVP01_0316400
PVPAM_03	RATT	mRNA	678011	685657	.	+	.	ID=PVPAM_030021000.1;Parent=PVPAM_030021000
PVPAM_03	RATT	CDS	678011	678103	.	+	0	ID=PVPAM_030021000.1:CDS:1;Parent=PVPAM_030021000.1
PVPAM_03	RATT	CDS	678257	678385	.	+	0	ID=PVPAM_030021000.1:CDS:2;Parent=PVPAM_030021000.1
PVPAM_03	RATT	CDS	678517	678575	.	+	0	ID=PVPAM_030021000.1:CDS:3;Parent=PVPAM_030021000.1
PVPAM_03	RATT	CDS	678759	679159	.	+	1	ID=PVPAM_030021000.1:CDS:4;Parent=PVPAM_030021000.1
PVPAM_03	RATT	CDS	679286	684434	.	+	2	ID=PVPAM_030021000.1:CDS:5;Parent=PVPAM_030021000.1
PVPAM_03	RATT	CDS	685255	685657	.	+	1	ID=PVPAM_030021000.1:CDS:6;Parent=PVPAM_030021000.1
###
PVPAM_03	.	polypeptide	678011	685657	.	+	.	ID=PVPAM_030021000.1:pep;Derives_from=PVPAM_030021000.1;orthologous_to=PVP01_0316400.1;ortholog_cluster=ORTHOMCL4374;product=term%3Dphosphoinositide-binding protein PX1%2C putative%3Bevidence%3DIEA%3Bwith%3DGeneDB:PVP01_0316400.1;Ontology_term=GO:0035091
PVPAM_03	Pfam	protein_match	678134	678373	.	+	.	Parent=PVPAM_030021000.1:pep;Name=PF00787;signature_desc=PX domain;Ontology_term=GO:0035091
PVPAM_03	Pfam	protein_match	680450	680527	.	+	.	Parent=PVPAM_030021000.1:pep;Name=PF07142;signature_desc=Repeat of unknown function (DUF1388)
###
PVPAM_03	RATT	gene	686528	688221	.	+	.	ID=PVPAM_030021100;ratt_ortholog=PVP01_0316500
PVPAM_03	RATT	mRNA	686528	688221	.	+	.	ID=PVPAM_030021100.1;Parent=PVPAM_030021100
PVPAM_03	RATT	CDS	686528	686624	.	+	0	ID=PVPAM_030021100.1:CDS:1;Parent=PVPAM_030021100.1
PVPAM_03	RATT	CDS	686823	686997	.	+	2	ID=PVPAM_030021100.1:CDS:2;Parent=PVPAM_030021100.1
PVPAM_03	RATT	CDS	687145	687205	.	+	1	ID=PVPAM_030021100.1:CDS:3;Parent=PVPAM_030021100.1
PVPAM_03	RATT	CDS	687406	687483	.	+	0	ID=PVPAM_030021100.1:CDS:4;Parent=PVPAM_030021100.1
PVPAM_03	RATT	CDS	687690	687730	.	+	0	ID=PVPAM_030021100.1:CDS:5;Parent=PVPAM_030021100.1
PVPAM_03	RATT	CDS	687932	688037	.	+	1	ID=PVPAM_030021100.1:CDS:6;Parent=PVPAM_030021100.1
PVPAM_03	RATT	CDS	688183	688221	.	+	0	ID=PVPAM_030021100.1:CDS:7;Parent=PVPAM_030021100.1
###
PVPAM_03	.	polypeptide	686528	688221	.	+	.	ID=PVPAM_030021100.1:pep;Derives_from=PVPAM_030021100.1;orthologous_to=PVP01_0316500.1;ortholog_cluster=ORTHOMCL3619;product=term%3DHam1-like protein%2C putative%3Bevidence%3DIEA%3Bwith%3DGeneDB:PVP01_0316500.1;Ontology_term=GO:0016787
PVPAM_03	Pfam	protein_match	686534	687085	.	+	.	Parent=PVPAM_030021100.1:pep;Name=PF01725;signature_desc=Ham1 family;Ontology_term=GO:0016787
###
PVPAM_03	RATT	gene	688378	689274	.	+	.	ID=PVPAM_030021200;ratt_ortholog=PVP01_0316600
PVPAM_03	RATT	mRNA	688378	689274	.	+	.	ID=PVPAM_030021200.1;Parent=PVPAM_030021200
PVPAM_03	RATT	CDS	688378	688443	.	+	0	ID=PVPAM_030021200.1:CDS:1;Parent=PVPAM_030021200.1
PVPAM_03	RATT	CDS	688584	688994	.	+	0	ID=PVPAM_030021200.1:CDS:2;Parent=PVPAM_030021200.1
PVPAM_03	RATT	CDS	689086	689274	.	+	0	ID=PVPAM_030021200.1:CDS:3;Parent=PVPAM_030021200.1
###
PVPAM_03	.	polypeptide	688378	689274	.	+	.	ID=PVPAM_030021200.1:pep;Derives_from=PVPAM_030021200.1;orthologous_to=PVP01_0316600.1;ortholog_cluster=ORTHOMCL3636;product=term%3Dtetratricopeptide repeat protein%2C putative%3Bevidence%3DIEA%3Bwith%3DGeneDB:PVP01_0316600.1
###
PVPAM_03	RATT	gene	690621	698835	.	+	.	ID=PVPAM_030021300;ratt_ortholog=PVP01_0316700
PVPAM_03	RATT	mRNA	690621	698835	.	+	.	ID=PVPAM_030021300.1;Parent=PVPAM_030021300
PVPAM_03	RATT	CDS	690621	693485	.	+	0	ID=PVPAM_030021300.1:CDS:1;Parent=PVPAM_030021300.1
PVPAM_03	RATT	CDS	693607	698835	.	+	0	ID=PVPAM_030021300.1:CDS:2;Parent=PVPAM_030021300.1
###
PVPAM_03	.	polypeptide	690621	698835	.	+	.	ID=PVPAM_030021300.1:pep;Derives_from=PVPAM_030021300.1;orthologous_to=PVP01_0316700.1;ortholog_cluster=ORTHOMCL2527;product=term%3Dconserved Plasmodium protein%2C unknown function%3Bevidence%3DIEA%3Bwith%3DGeneDB:PVP01_0316700.1
###
PVPAM_03	RATT	gene	700586	701302	.	+	.	ID=PVPAM_030021400;ratt_ortholog=PVP01_0316800
PVPAM_03	RATT	mRNA	700586	701302	.	+	.	ID=PVPAM_030021400.1;Parent=PVPAM_030021400
PVPAM_03	RATT	CDS	700586	701302	.	+	0	ID=PVPAM_030021400.1:CDS:1;Parent=PVPAM_030021400.1
###
PVPAM_03	.	polypeptide	700586	701302	.	+	.	ID=PVPAM_030021400.1:pep;Derives_from=PVPAM_030021400.1;orthologous_to=PVP01_0316800.1;ortholog_cluster=ORTHOMCL2592;product=term%3Dconserved protein%2C unknown function%3Bevidence%3DIEA%3Bwith%3DGeneDB:PVP01_0316800.1
###
PVPAM_03	RATT	gene	702300	704798	.	-	.	ID=PVPAM_030021500;ratt_ortholog=PVP01_0316900
PVPAM_03	RATT	mRNA	702300	704798	.	-	.	ID=PVPAM_030021500.1;Parent=PVPAM_030021500
PVPAM_03	RATT	CDS	702300	704798	.	-	0	ID=PVPAM_030021500.1:CDS:1;Parent=PVPAM_030021500.1
###
PVPAM_03	.	polypeptide	702300	704798	.	-	.	ID=PVPAM_030021500.1:pep;Derives_from=PVPAM_030021500.1;orthologous_to=PVP01_0316900.1;ortholog_cluster=ORTHOMCL1291;product=term%3Dconserved Plasmodium protein%2C unknown function%3Bevidence%3DIEA%3Bwith%3DGeneDB:PVP01_0316900.1
###
PVPAM_03	RATT	gene	705738	708278	.	+	.	ID=PVPAM_030021600;ratt_ortholog=PVP01_0317000;Name=DDX31
PVPAM_03	RATT	mRNA	705738	708278	.	+	.	ID=PVPAM_030021600.1;Parent=PVPAM_030021600
PVPAM_03	RATT	CDS	705738	708278	.	+	0	ID=PVPAM_030021600.1:CDS:1;Parent=PVPAM_030021600.1
###
PVPAM_03	.	polypeptide	705738	708278	.	+	.	ID=PVPAM_030021600.1:pep;Derives_from=PVPAM_030021600.1;orthologous_to=PVP01_0317000.1;ortholog_cluster=ORTHOMCL486;product=term%3DATP-dependent DNA helicase DDX31%2C putative%3Bevidence%3DIEA%3Bwith%3DGeneDB:PVP01_0317000.1;Ontology_term=GO:0016787,GO:0003677,GO:0003676,GO:0005524
PVPAM_03	Pfam	protein_match	706227	706898	.	+	.	Parent=PVPAM_030021600.1:pep;Name=PF00270;signature_desc=DEAD/DEAH box helicase;Ontology_term=GO:0003676,GO:0005524
PVPAM_03	Pfam	protein_match	706248	706640	.	+	.	Parent=PVPAM_030021600.1:pep;Name=PF04851;signature_desc=Type III restriction enzyme%2C res subunit;Ontology_term=GO:0003677,GO:0005524,GO:0016787
PVPAM_03	Pfam	protein_match	707547	707780	.	+	.	Parent=PVPAM_030021600.1:pep;Name=PF00271;signature_desc=Helicase conserved C-terminal domain
PVPAM_03	Pfam	protein_match	707967	708143	.	+	.	Parent=PVPAM_030021600.1:pep;Name=PF13959;signature_desc=Domain of unknown function (DUF4217)
###
PVPAM_03	RATT	gene	709864	711430	.	+	.	ID=PVPAM_030021700;ratt_ortholog=PVP01_0317100
PVPAM_03	RATT	mRNA	709864	711430	.	+	.	ID=PVPAM_030021700.1;Parent=PVPAM_030021700
PVPAM_03	RATT	CDS	709864	709951	.	+	0	ID=PVPAM_030021700.1:CDS:1;Parent=PVPAM_030021700.1
PVPAM_03	RATT	CDS	710126	710215	.	+	2	ID=PVPAM_030021700.1:CDS:2;Parent=PVPAM_030021700.1
PVPAM_03	RATT	CDS	710339	710461	.	+	2	ID=PVPAM_030021700.1:CDS:3;Parent=PVPAM_030021700.1
PVPAM_03	RATT	CDS	710605	710734	.	+	2	ID=PVPAM_030021700.1:CDS:4;Parent=PVPAM_030021700.1
PVPAM_03	RATT	CDS	710845	710926	.	+	1	ID=PVPAM_030021700.1:CDS:5;Parent=PVPAM_030021700.1
PVPAM_03	RATT	CDS	711281	711430	.	+	0	ID=PVPAM_030021700.1:CDS:6;Parent=PVPAM_030021700.1
###
PVPAM_03	.	polypeptide	709864	711430	.	+	.	ID=PVPAM_030021700.1:pep;Derives_from=PVPAM_030021700.1;orthologous_to=PVP01_0317100.1;ortholog_cluster=ORTHOMCL2834;product=term%3Drhoptry protein%2C putative%3Bevidence%3DIEA%3Bwith%3DGeneDB:PVP01_0317100.1
###
PVPAM_03	AUGUSTUS	gene	711669	713869	0.84	+	.	ID=PVPAM_030021800
PVPAM_03	AUGUSTUS	mRNA	711669	713869	0.84	+	.	ID=PVPAM_030021800.1;Parent=PVPAM_030021800
PVPAM_03	AUGUSTUS	CDS	711669	712168	0.84	+	0	ID=PVPAM_030021800.1:CDS:1;Parent=PVPAM_030021800.1
PVPAM_03	AUGUSTUS	CDS	712300	713869	0.85	+	1	ID=PVPAM_030021800.1:CDS:2;Parent=PVPAM_030021800.1
###
PVPAM_03	.	polypeptide	711669	713869	.	+	.	ID=PVPAM_030021800.1:pep;Derives_from=PVPAM_030021800.1;orthologous_to=PVP01_0317200.1;ortholog_cluster=ORTHOMCL5646;product=term%3Dconserved Plasmodium protein%2C unknown function%3Bevidence%3DIEA%3Bwith%3DGeneDB:PVP01_0317200.1
###
PVPAM_03	RATT	gene	714234	715024	.	-	.	ID=PVPAM_030021900;ratt_ortholog=PVP01_0317300
PVPAM_03	RATT	mRNA	714234	715024	.	-	.	ID=PVPAM_030021900.1;Parent=PVPAM_030021900
PVPAM_03	RATT	CDS	714234	714743	.	-	0	ID=PVPAM_030021900.1:CDS:1;Parent=PVPAM_030021900.1
PVPAM_03	RATT	CDS	714947	715024	.	-	0	ID=PVPAM_030021900.1:CDS:2;Parent=PVPAM_030021900.1
###
PVPAM_03	.	polypeptide	714234	715024	.	-	.	ID=PVPAM_030021900.1:pep;Derives_from=PVPAM_030021900.1;orthologous_to=PVP01_0317300.1;ortholog_cluster=ORTHOMCL4316;product=term%3D40S ribosomal protein S5%2C putative%3Bevidence%3DIEA%3Bwith%3DGeneDB:PVP01_0317300.1
PVPAM_03	Pfam	protein_match	714443	714865	.	-	.	Parent=PVPAM_030021900.1:pep;Name=PF00177;signature_desc=Ribosomal protein S7p/S5e
###
PVPAM_03	RATT	gene	718099	719553	.	+	.	ID=PVPAM_030022000;ratt_ortholog=PVP01_0317400;Name=PSOP1
PVPAM_03	RATT	mRNA	718099	719553	.	+	.	ID=PVPAM_030022000.1;Parent=PVPAM_030022000
PVPAM_03	RATT	CDS	718099	719553	.	+	0	ID=PVPAM_030022000.1:CDS:1;Parent=PVPAM_030022000.1
###
PVPAM_03	.	polypeptide	718099	719553	.	+	.	ID=PVPAM_030022000.1:pep;Derives_from=PVPAM_030022000.1;orthologous_to=PVP01_0317400.1;ortholog_cluster=ORTHOMCL3347;product=term%3Dsecreted ookinete protein%2C putative%3Bevidence%3DIEA%3Bwith%3DGeneDB:PVP01_0317400.1
###
PVPAM_03	RATT	gene	720614	721284	.	+	.	ID=PVPAM_030022100;ratt_ortholog=PVP01_0317500
PVPAM_03	RATT	mRNA	720614	721284	.	+	.	ID=PVPAM_030022100.1;Parent=PVPAM_030022100
PVPAM_03	RATT	CDS	720614	720767	.	+	0	ID=PVPAM_030022100.1:CDS:1;Parent=PVPAM_030022100.1
PVPAM_03	RATT	CDS	720974	721036	.	+	2	ID=PVPAM_030022100.1:CDS:2;Parent=PVPAM_030022100.1
PVPAM_03	RATT	CDS	721178	721284	.	+	2	ID=PVPAM_030022100.1:CDS:3;Parent=PVPAM_030022100.1
###
PVPAM_03	.	polypeptide	720614	721284	.	+	.	ID=PVPAM_030022100.1:pep;Derives_from=PVPAM_030022100.1;orthologous_to=PVP01_0317500.1;ortholog_cluster=ORTHOMCL5443;product=term%3Dconserved Plasmodium protein%2C unknown function%3Bevidence%3DIEA%3Bwith%3DGeneDB:PVP01_0317500.1
###
PVPAM_03	RATT	gene	722138	722651	.	-	.	ID=PVPAM_030022200;ratt_ortholog=PVP01_0317600
PVPAM_03	RATT	mRNA	722138	722651	.	-	.	ID=PVPAM_030022200.1;Parent=PVPAM_030022200
PVPAM_03	RATT	CDS	722138	722207	.	-	1	ID=PVPAM_030022200.1:CDS:1;Parent=PVPAM_030022200.1
PVPAM_03	RATT	CDS	722332	722379	.	-	1	ID=PVPAM_030022200.1:CDS:2;Parent=PVPAM_030022200.1
PVPAM_03	RATT	CDS	722533	722651	.	-	0	ID=PVPAM_030022200.1:CDS:3;Parent=PVPAM_030022200.1
###
PVPAM_03	.	polypeptide	722138	722651	.	-	.	ID=PVPAM_030022200.1:pep;Derives_from=PVPAM_030022200.1;orthologous_to=PVP01_0317600.1;ortholog_cluster=ORTHOMCL3299;product=term%3DV-type ATPase V0 subunit e%2C putative%3Bevidence%3DIEA%3Bwith%3DGeneDB:PVP01_0317600.1;Ontology_term=GO:0033179,GO:0015991,GO:0015078
PVPAM_03	Pfam	protein_match	722436	722624	.	-	.	Parent=PVPAM_030022200.1:pep;Name=PF05493;signature_desc=ATP synthase subunit H;Ontology_term=GO:0015078,GO:0015991,GO:0033179
###
PVPAM_03	RATT	gene	724312	725046	.	+	.	ID=PVPAM_030022300;ratt_ortholog=PVP01_0317700
PVPAM_03	RATT	mRNA	724312	725046	.	+	.	ID=PVPAM_030022300.1;Parent=PVPAM_030022300
PVPAM_03	RATT	CDS	724312	725046	.	+	0	ID=PVPAM_030022300.1:CDS:1;Parent=PVPAM_030022300.1
###
PVPAM_03	.	polypeptide	724312	725046	.	+	.	ID=PVPAM_030022300.1:pep;Derives_from=PVPAM_030022300.1;orthologous_to=PVP01_0317700.1;ortholog_cluster=ORTHOMCL2497;product=term%3Dconserved Plasmodium protein%2C unknown function%3Bevidence%3DIEA%3Bwith%3DGeneDB:PVP01_0317700.1
###
PVPAM_03	RATT	gene	726470	727771	.	+	.	ID=PVPAM_030022400;ratt_ortholog=PVP01_0317800;Name=PELO
PVPAM_03	RATT	mRNA	726470	727771	.	+	.	ID=PVPAM_030022400.1;Parent=PVPAM_030022400
PVPAM_03	RATT	CDS	726470	727771	.	+	0	ID=PVPAM_030022400.1:CDS:1;Parent=PVPAM_030022400.1
###
PVPAM_03	.	polypeptide	726470	727771	.	+	.	ID=PVPAM_030022400.1:pep;Derives_from=PVPAM_030022400.1;orthologous_to=PVP01_0317800.1;ortholog_cluster=ORTHOMCL4559;product=term%3Dprotein pelota homolog%2C putative%3Bevidence%3DIEA%3Bwith%3DGeneDB:PVP01_0317800.1
PVPAM_03	Pfam	protein_match	726470	726847	.	+	.	Parent=PVPAM_030022400.1:pep;Name=PF03463;signature_desc=eRF1 domain 1
PVPAM_03	Pfam	protein_match	726872	727258	.	+	.	Parent=PVPAM_030022400.1:pep;Name=PF03464;signature_desc=eRF1 domain 2
PVPAM_03	Pfam	protein_match	727283	727576	.	+	.	Parent=PVPAM_030022400.1:pep;Name=PF03465;signature_desc=eRF1 domain 3
###
PVPAM_03	AUGUSTUS	gene	728086	728427	0.44	+	.	ID=PVPAM_030022500
PVPAM_03	AUGUSTUS	mRNA	728086	728427	0.44	+	.	ID=PVPAM_030022500.1;Parent=PVPAM_030022500
PVPAM_03	AUGUSTUS	CDS	728086	728427	0.44	+	0	ID=PVPAM_030022500.1:CDS:1;Parent=PVPAM_030022500.1
###
PVPAM_03	.	polypeptide	728086	728427	.	+	.	ID=PVPAM_030022500.1:pep;Derives_from=PVPAM_030022500.1;product=term%3Dhypothetical protein
###
PVPAM_03	RATT	gene	728721	730715	.	+	.	ID=PVPAM_030022600;ratt_ortholog=PVP01_0317900;Name=RALP1
PVPAM_03	RATT	mRNA	728721	730715	.	+	.	ID=PVPAM_030022600.1;Parent=PVPAM_030022600
PVPAM_03	RATT	CDS	728721	730715	.	+	0	ID=PVPAM_030022600.1:CDS:1;Parent=PVPAM_030022600.1
###
PVPAM_03	.	polypeptide	728721	730715	.	+	.	ID=PVPAM_030022600.1:pep;Derives_from=PVPAM_030022600.1;orthologous_to=PVP01_0317900.1;ortholog_cluster=ORTHOMCL5070;product=term%3Drhoptry-associated leucine zipper-like protein 1%3Bevidence%3DIEA%3Bwith%3DGeneDB:PVP01_0317900.1
###
PVPAM_03	RATT	gene	731204	733885	.	-	.	ID=PVPAM_030022700;ratt_ortholog=PVP01_0318000
PVPAM_03	RATT	mRNA	731204	733885	.	-	.	ID=PVPAM_030022700.1;Parent=PVPAM_030022700
PVPAM_03	RATT	CDS	731204	733885	.	-	0	ID=PVPAM_030022700.1:CDS:1;Parent=PVPAM_030022700.1
###
PVPAM_03	.	polypeptide	731204	733885	.	-	.	ID=PVPAM_030022700.1:pep;Derives_from=PVPAM_030022700.1;orthologous_to=PVP01_0318000.1;ortholog_cluster=ORTHOMCL5310;product=term%3Dubiquitin C-terminal hydrolase%2C putative%3Bevidence%3DIEA%3Bwith%3DGeneDB:PVP01_0318000.1;Ontology_term=GO:0008270
PVPAM_03	Pfam	protein_match	731873	732052	.	-	.	Parent=PVPAM_030022700.1:pep;Name=PF02148;signature_desc=Zn-finger in ubiquitin-hydrolases and other protein;Ontology_term=GO:0008270
###
PVPAM_03	RATT	gene	735316	736774	.	+	.	ID=PVPAM_030022800;ratt_ortholog=PVP01_0318100;Name=OLA1
PVPAM_03	RATT	mRNA	735316	736774	.	+	.	ID=PVPAM_030022800.1;Parent=PVPAM_030022800
PVPAM_03	RATT	CDS	735316	735362	.	+	0	ID=PVPAM_030022800.1:CDS:1;Parent=PVPAM_030022800.1
PVPAM_03	RATT	CDS	735467	735513	.	+	1	ID=PVPAM_030022800.1:CDS:2;Parent=PVPAM_030022800.1
PVPAM_03	RATT	CDS	735690	736774	.	+	2	ID=PVPAM_030022800.1:CDS:3;Parent=PVPAM_030022800.1
###
PVPAM_03	.	polypeptide	735316	736774	.	+	.	ID=PVPAM_030022800.1:pep;Derives_from=PVPAM_030022800.1;orthologous_to=PVP01_0318100.1;ortholog_cluster=ORTHOMCL3288;product=term%3DObg-like ATPase 1%2C putative%3Bevidence%3DIEA%3Bwith%3DGeneDB:PVP01_0318100.1;Ontology_term=GO:0005525,GO:0016021,GO:0015684,GO:0015093
PVPAM_03	Pfam	protein_match	735379	735519	.	+	.	Parent=PVPAM_030022800.1:pep;Name=PF02421;signature_desc=Ferrous iron transport protein B;Ontology_term=GO:0005525,GO:0015093,GO:0015684,GO:0016021
PVPAM_03	Pfam	protein_match	735382	735714	.	+	.	Parent=PVPAM_030022800.1:pep;Name=PF01926;signature_desc=50S ribosome-binding GTPase;Ontology_term=GO:0005525
PVPAM_03	Pfam	protein_match	736219	736467	.	+	.	Parent=PVPAM_030022800.1:pep;Name=PF06071;signature_desc=Protein of unknown function (DUF933)
###
PVPAM_03	RATT	gene	737298	738263	.	-	.	ID=PVPAM_030022900;ratt_ortholog=PVP01_0318200;Name=CWC15
PVPAM_03	RATT	mRNA	737298	738263	.	-	.	ID=PVPAM_030022900.1;Parent=PVPAM_030022900
PVPAM_03	RATT	CDS	737298	738091	.	-	2	ID=PVPAM_030022900.1:CDS:1;Parent=PVPAM_030022900.1
PVPAM_03	RATT	CDS	738209	738263	.	-	0	ID=PVPAM_030022900.1:CDS:2;Parent=PVPAM_030022900.1
###
PVPAM_03	.	polypeptide	737298	738263	.	-	.	ID=PVPAM_030022900.1:pep;Derives_from=PVPAM_030022900.1;orthologous_to=PVP01_0318200.1;ortholog_cluster=ORTHOMCL5784;product=term%3Dpre-mRNA-splicing factor CWC15%2C putative%3Bevidence%3DIEA%3Bwith%3DGeneDB:PVP01_0318200.1;Ontology_term=GO:0005681,GO:0000398
PVPAM_03	Pfam	protein_match	737421	738263	.	-	.	Parent=PVPAM_030022900.1:pep;Name=PF04889;signature_desc=Cwf15/Cwc15 cell cycle control protein;Ontology_term=GO:0000398,GO:0005681
###
PVPAM_03	RATT	gene	739166	741115	.	-	.	ID=PVPAM_030023000;ratt_ortholog=PVP01_0318300;Name=UTP7
PVPAM_03	RATT	mRNA	739166	741115	.	-	.	ID=PVPAM_030023000.1;Parent=PVPAM_030023000
PVPAM_03	RATT	CDS	739166	741115	.	-	0	ID=PVPAM_030023000.1:CDS:1;Parent=PVPAM_030023000.1
###
PVPAM_03	.	polypeptide	739166	741115	.	-	.	ID=PVPAM_030023000.1:pep;Derives_from=PVPAM_030023000.1;orthologous_to=PVP01_0318300.1;ortholog_cluster=ORTHOMCL1255;product=term%3DU3 small nucleolar RNA-associated protein 7%2C putative%3Bevidence%3DIEA%3Bwith%3DGeneDB:PVP01_0318300.1
PVPAM_03	Pfam	protein_match	739607	739837	.	-	.	Parent=PVPAM_030023000.1:pep;Name=PF08149;signature_desc=BING4CT (NUC141) domain
###
PVPAM_03	AUGUSTUS	gene	742152	742522	1	+	.	ID=PVPAM_030023100
PVPAM_03	AUGUSTUS	mRNA	742152	742522	1	+	.	ID=PVPAM_030023100.1;Parent=PVPAM_030023100
PVPAM_03	AUGUSTUS	CDS	742152	742234	1	+	0	ID=PVPAM_030023100.1:CDS:1;Parent=PVPAM_030023100.1
PVPAM_03	AUGUSTUS	CDS	742366	742522	1	+	1	ID=PVPAM_030023100.1:CDS:2;Parent=PVPAM_030023100.1
###
PVPAM_03	.	polypeptide	742152	742522	.	+	.	ID=PVPAM_030023100.1:pep;Derives_from=PVPAM_030023100.1;orthologous_to=PVP01_0318400.1;ortholog_cluster=ORTHOMCL3045;product=term%3Drespiratory chain complex 3 associated protein 1%2C putative%3Bevidence%3DIEA%3Bwith%3DGeneDB:PVP01_0318400.1
###
PVPAM_03	RATT	gene	743370	745028	.	+	.	ID=PVPAM_030023200;ratt_ortholog=PVP01_0318500
PVPAM_03	RATT	mRNA	743370	745028	.	+	.	ID=PVPAM_030023200.1;Parent=PVPAM_030023200
PVPAM_03	RATT	CDS	743370	745028	.	+	0	ID=PVPAM_030023200.1:CDS:1;Parent=PVPAM_030023200.1
###
PVPAM_03	.	polypeptide	743370	745028	.	+	.	ID=PVPAM_030023200.1:pep;Derives_from=PVPAM_030023200.1;orthologous_to=PVP01_0318500.1;ortholog_cluster=ORTHOMCL4638;product=term%3Dconserved protein%2C unknown function%3Bevidence%3DIEA%3Bwith%3DGeneDB:PVP01_0318500.1
###
PVPAM_03	RATT	gene	745675	748244	.	-	.	ID=PVPAM_030023300;ratt_ortholog=PVP01_0318600
PVPAM_03	RATT	mRNA	745675	748244	.	-	.	ID=PVPAM_030023300.1;Parent=PVPAM_030023300
PVPAM_03	RATT	CDS	745675	745760	.	-	2	ID=PVPAM_030023300.1:CDS:1;Parent=PVPAM_030023300.1
PVPAM_03	RATT	CDS	745870	745960	.	-	0	ID=PVPAM_030023300.1:CDS:2;Parent=PVPAM_030023300.1
PVPAM_03	RATT	CDS	746058	746132	.	-	0	ID=PVPAM_030023300.1:CDS:3;Parent=PVPAM_030023300.1
PVPAM_03	RATT	CDS	746276	746356	.	-	0	ID=PVPAM_030023300.1:CDS:4;Parent=PVPAM_030023300.1
PVPAM_03	RATT	CDS	746549	746626	.	-	0	ID=PVPAM_030023300.1:CDS:5;Parent=PVPAM_030023300.1
PVPAM_03	RATT	CDS	746859	746976	.	-	1	ID=PVPAM_030023300.1:CDS:6;Parent=PVPAM_030023300.1
PVPAM_03	RATT	CDS	747221	747244	.	-	1	ID=PVPAM_030023300.1:CDS:7;Parent=PVPAM_030023300.1
PVPAM_03	RATT	CDS	747420	747588	.	-	2	ID=PVPAM_030023300.1:CDS:8;Parent=PVPAM_030023300.1
PVPAM_03	RATT	CDS	747761	747863	.	-	0	ID=PVPAM_030023300.1:CDS:9;Parent=PVPAM_030023300.1
PVPAM_03	RATT	CDS	747992	748040	.	-	1	ID=PVPAM_030023300.1:CDS:10;Parent=PVPAM_030023300.1
PVPAM_03	RATT	CDS	748189	748244	.	-	0	ID=PVPAM_030023300.1:CDS:11;Parent=PVPAM_030023300.1
###
PVPAM_03	.	polypeptide	745675	748244	.	-	.	ID=PVPAM_030023300.1:pep;Derives_from=PVPAM_030023300.1;orthologous_to=PVP01_0318600.1;ortholog_cluster=ORTHOMCL1868;product=term%3Dconserved protein%2C unknown function%3Bevidence%3DIEA%3Bwith%3DGeneDB:PVP01_0318600.1
###
PVPAM_03	RATT	gene	749118	750260	.	-	.	ID=PVPAM_030023400;ratt_ortholog=PVP01_0318700
PVPAM_03	RATT	mRNA	749118	750260	.	-	.	ID=PVPAM_030023400.1;Parent=PVPAM_030023400
PVPAM_03	RATT	CDS	749118	750260	.	-	0	ID=PVPAM_030023400.1:CDS:1;Parent=PVPAM_030023400.1
###
PVPAM_03	.	polypeptide	749118	750260	.	-	.	ID=PVPAM_030023400.1:pep;Derives_from=PVPAM_030023400.1;orthologous_to=PVP01_0318700.1;ortholog_cluster=ORTHOMCL1299;product=term%3DtRNAHis guanylyltransferase%2C putative%3Bevidence%3DIEA%3Bwith%3DGeneDB:PVP01_0318700.1;Ontology_term=GO:0000287,GO:0006400,GO:0008193
PVPAM_03	Pfam	protein_match	749604	749843	.	-	.	Parent=PVPAM_030023400.1:pep;Name=PF14413;signature_desc=Thg1 C terminal domain
PVPAM_03	Pfam	protein_match	749859	750242	.	-	.	Parent=PVPAM_030023400.1:pep;Name=PF04446;signature_desc=tRNAHis guanylyltransferase;Ontology_term=GO:0000287,GO:0008193,GO:0006400
###
PVPAM_03	RATT	gene	751142	752359	.	-	.	ID=PVPAM_030023500;ratt_ortholog=PVP01_0318800;Name=CPH1
PVPAM_03	RATT	mRNA	751142	752359	.	-	.	ID=PVPAM_030023500.1;Parent=PVPAM_030023500
PVPAM_03	RATT	CDS	751142	752359	.	-	0	ID=PVPAM_030023500.1:CDS:1;Parent=PVPAM_030023500.1
###
PVPAM_03	.	polypeptide	751142	752359	.	-	.	ID=PVPAM_030023500.1:pep;Derives_from=PVPAM_030023500.1;orthologous_to=PVP01_0318800.1;ortholog_cluster=ORTHOMCL3663;product=term%3Dprotein CPH1%2C putative%3Bevidence%3DIEA%3Bwith%3DGeneDB:PVP01_0318800.1
###
PVPAM_03	RATT	gene	753384	755105	.	+	.	ID=PVPAM_030023600;ratt_ortholog=PVP01_0318900
PVPAM_03	RATT	mRNA	753384	755105	.	+	.	ID=PVPAM_030023600.1;Parent=PVPAM_030023600
PVPAM_03	RATT	CDS	753384	753720	.	+	0	ID=PVPAM_030023600.1:CDS:1;Parent=PVPAM_030023600.1
PVPAM_03	RATT	CDS	753928	753982	.	+	2	ID=PVPAM_030023600.1:CDS:2;Parent=PVPAM_030023600.1
PVPAM_03	RATT	CDS	754160	754222	.	+	1	ID=PVPAM_030023600.1:CDS:3;Parent=PVPAM_030023600.1
PVPAM_03	RATT	CDS	754352	755105	.	+	1	ID=PVPAM_030023600.1:CDS:4;Parent=PVPAM_030023600.1
###
PVPAM_03	.	polypeptide	753384	755105	.	+	.	ID=PVPAM_030023600.1:pep;Derives_from=PVPAM_030023600.1;orthologous_to=PVP01_0318900.1;ortholog_cluster=ORTHOMCL3401;product=term%3Dconserved Plasmodium protein%2C unknown function%3Bevidence%3DIEA%3Bwith%3DGeneDB:PVP01_0318900.1
PVPAM_03	Pfam	protein_match	753726	754082	.	+	.	Parent=PVPAM_030023600.1:pep;Name=PF13385;signature_desc=Concanavalin A-like lectin/glucanases superfamily
###
PVPAM_03	RATT	gene	757083	758423	.	+	.	ID=PVPAM_030023700;ratt_ortholog=PVP01_0319000
PVPAM_03	RATT	mRNA	757083	758423	.	+	.	ID=PVPAM_030023700.1;Parent=PVPAM_030023700
PVPAM_03	RATT	CDS	757083	758423	.	+	0	ID=PVPAM_030023700.1:CDS:1;Parent=PVPAM_030023700.1
###
PVPAM_03	.	polypeptide	757083	758423	.	+	.	ID=PVPAM_030023700.1:pep;Derives_from=PVPAM_030023700.1;orthologous_to=PVP01_0319000.1;ortholog_cluster=ORTHOMCL1561;product=term%3Dconserved protein%2C unknown function%3Bevidence%3DIEA%3Bwith%3DGeneDB:PVP01_0319000.1
###
PVPAM_03	RATT	gene	758796	763196	.	-	.	ID=PVPAM_030023800;ratt_ortholog=PVP01_0319100
PVPAM_03	RATT	mRNA	758796	763196	.	-	.	ID=PVPAM_030023800.1;Parent=PVPAM_030023800
PVPAM_03	RATT	CDS	758796	763196	.	-	0	ID=PVPAM_030023800.1:CDS:1;Parent=PVPAM_030023800.1
###
PVPAM_03	.	polypeptide	758796	763196	.	-	.	ID=PVPAM_030023800.1:pep;Derives_from=PVPAM_030023800.1;orthologous_to=PVP01_0319100.1;ortholog_cluster=ORTHOMCL3391;product=term%3Dconserved Plasmodium protein%2C unknown function%3Bevidence%3DIEA%3Bwith%3DGeneDB:PVP01_0319100.1
###
PVPAM_03	RATT	gene	764532	765335	.	-	.	ID=PVPAM_030023900;ratt_ortholog=PVP01_0319200
PVPAM_03	RATT	mRNA	764532	765335	.	-	.	ID=PVPAM_030023900.1;Parent=PVPAM_030023900
PVPAM_03	RATT	CDS	764532	765335	.	-	0	ID=PVPAM_030023900.1:CDS:1;Parent=PVPAM_030023900.1
###
PVPAM_03	.	polypeptide	764532	765335	.	-	.	ID=PVPAM_030023900.1:pep;Derives_from=PVPAM_030023900.1;orthologous_to=PVP01_0319200.1;ortholog_cluster=ORTHOMCL4498;product=term%3Ddynactin subunit 5%2C putative%3Bevidence%3DIEA%3Bwith%3DGeneDB:PVP01_0319200.1
PVPAM_03	Pfam	protein_match	764691	764822	.	-	.	Parent=PVPAM_030023900.1:pep;Name=PF00132;signature_desc=Bacterial transferase hexapeptide (six repeats)
###
PVPAM_03	RATT	gene	766028	766997	.	+	.	ID=PVPAM_030024000;ratt_ortholog=PVP01_0319300
PVPAM_03	RATT	mRNA	766028	766997	.	+	.	ID=PVPAM_030024000.1;Parent=PVPAM_030024000
PVPAM_03	RATT	CDS	766028	766270	.	+	0	ID=PVPAM_030024000.1:CDS:1;Parent=PVPAM_030024000.1
PVPAM_03	RATT	CDS	766578	766650	.	+	0	ID=PVPAM_030024000.1:CDS:2;Parent=PVPAM_030024000.1
PVPAM_03	RATT	CDS	766837	766997	.	+	2	ID=PVPAM_030024000.1:CDS:3;Parent=PVPAM_030024000.1
###
PVPAM_03	.	polypeptide	766028	766997	.	+	.	ID=PVPAM_030024000.1:pep;Derives_from=PVPAM_030024000.1;orthologous_to=PVP01_0319300.1;ortholog_cluster=ORTHOMCL5625;product=term%3Dproteasome assembly chaperone 4%2C putative%3Bevidence%3DIEA%3Bwith%3DGeneDB:PVP01_0319300.1
PVPAM_03	Pfam	protein_match	766169	766381	.	+	.	Parent=PVPAM_030024000.1:pep;Name=PF16093;signature_desc=Proteasome assembly chaperone 4
###
PVPAM_03	RATT	gene	767778	770345	.	+	.	ID=PVPAM_030024100;ratt_ortholog=PVP01_0319400
PVPAM_03	RATT	mRNA	767778	770345	.	+	.	ID=PVPAM_030024100.1;Parent=PVPAM_030024100
PVPAM_03	RATT	CDS	767778	770345	.	+	0	ID=PVPAM_030024100.1:CDS:1;Parent=PVPAM_030024100.1
###
PVPAM_03	.	polypeptide	767778	770345	.	+	.	ID=PVPAM_030024100.1:pep;Derives_from=PVPAM_030024100.1;orthologous_to=PVP01_0319400.1;ortholog_cluster=ORTHOMCL1964;product=term%3Dmetallo-hydrolase/oxidoreductase%2C putative%3Bevidence%3DIEA%3Bwith%3DGeneDB:PVP01_0319400.1
PVPAM_03	Pfam	protein_match	768858	769028	.	+	.	Parent=PVPAM_030024100.1:pep;Name=PF00753;signature_desc=Metallo-beta-lactamase superfamily
PVPAM_03	Pfam	protein_match	768912	769190	.	+	.	Parent=PVPAM_030024100.1:pep;Name=PF12706;signature_desc=Beta-lactamase superfamily domain
###
PVPAM_03	RATT	gene	771909	777665	.	+	.	ID=PVPAM_030024200;ratt_ortholog=PVP01_0319500
PVPAM_03	RATT	mRNA	771909	777665	.	+	.	ID=PVPAM_030024200.1;Parent=PVPAM_030024200
PVPAM_03	RATT	CDS	771909	776876	.	+	0	ID=PVPAM_030024200.1:CDS:1;Parent=PVPAM_030024200.1
PVPAM_03	RATT	CDS	777004	777167	.	+	0	ID=PVPAM_030024200.1:CDS:2;Parent=PVPAM_030024200.1
PVPAM_03	RATT	CDS	777350	777420	.	+	1	ID=PVPAM_030024200.1:CDS:3;Parent=PVPAM_030024200.1
PVPAM_03	RATT	CDS	777538	777665	.	+	2	ID=PVPAM_030024200.1:CDS:4;Parent=PVPAM_030024200.1
###
PVPAM_03	.	polypeptide	771909	777665	.	+	.	ID=PVPAM_030024200.1:pep;Derives_from=PVPAM_030024200.1;orthologous_to=PVP01_0319500.1;ortholog_cluster=ORTHOMCL2589;product=term%3Dconserved Plasmodium protein%2C unknown function%3Bevidence%3DIEA%3Bwith%3DGeneDB:PVP01_0319500.1
###
PVPAM_03	AUGUSTUS	gene	778281	783037	1	-	.	ID=PVPAM_030024300
PVPAM_03	AUGUSTUS	mRNA	778281	783037	1	-	.	ID=PVPAM_030024300.1;Parent=PVPAM_030024300
PVPAM_03	AUGUSTUS	CDS	778281	778334	1	-	0	ID=PVPAM_030024300.1:CDS:1;Parent=PVPAM_030024300.1
PVPAM_03	AUGUSTUS	CDS	778589	778722	1	-	2	ID=PVPAM_030024300.1:CDS:2;Parent=PVPAM_030024300.1
PVPAM_03	AUGUSTUS	CDS	778887	778984	1	-	1	ID=PVPAM_030024300.1:CDS:3;Parent=PVPAM_030024300.1
PVPAM_03	AUGUSTUS	CDS	779235	783037	1	-	0	ID=PVPAM_030024300.1:CDS:4;Parent=PVPAM_030024300.1
###
PVPAM_03	.	polypeptide	778281	783037	.	-	.	ID=PVPAM_030024300.1:pep;Derives_from=PVPAM_030024300.1;orthologous_to=PVP01_0319600.1;ortholog_cluster=ORTHOMCL1925;product=term%3DRNA-binding protein%2C putative%3Bevidence%3DIEA%3Bwith%3DGeneDB:PVP01_0319600.1;Ontology_term=GO:0003676
PVPAM_03	Pfam	protein_match	780104	780253	.	-	.	Parent=PVPAM_030024300.1:pep;Name=PF00076;signature_desc=RNA recognition motif. (a.k.a. RRM%2C RBD%2C or RNP domain);Ontology_term=GO:0003676
###
PVPAM_03	RATT	gene	785271	790109	.	+	.	ID=PVPAM_030024400;ratt_ortholog=PVP01_0319700
PVPAM_03	RATT	mRNA	785271	790109	.	+	.	ID=PVPAM_030024400.1;Parent=PVPAM_030024400
PVPAM_03	RATT	CDS	785271	790109	.	+	0	ID=PVPAM_030024400.1:CDS:1;Parent=PVPAM_030024400.1
###
PVPAM_03	.	polypeptide	785271	790109	.	+	.	ID=PVPAM_030024400.1:pep;Derives_from=PVPAM_030024400.1;orthologous_to=PVP01_0319700.1;ortholog_cluster=ORTHOMCL3009;product=term%3DRab GTPase activator and protein kinase%2C putative%3Bevidence%3DIEA%3Bwith%3DGeneDB:PVP01_0319700.1;Ontology_term=GO:0005097,GO:0032313
PVPAM_03	Pfam	protein_match	788538	788879	.	+	.	Parent=PVPAM_030024400.1:pep;Name=PF00566;signature_desc=Rab-GTPase-TBC domain;Ontology_term=GO:0005097,GO:0032313
###
PVPAM_03	AUGUSTUS	gene	792021	795443	1	-	.	ID=PVPAM_030024500
PVPAM_03	AUGUSTUS	mRNA	792021	795443	1	-	.	ID=PVPAM_030024500.1;Parent=PVPAM_030024500
PVPAM_03	AUGUSTUS	CDS	792021	793687	1	-	2	ID=PVPAM_030024500.1:CDS:1;Parent=PVPAM_030024500.1
PVPAM_03	AUGUSTUS	CDS	793892	795443	1	-	0	ID=PVPAM_030024500.1:CDS:2;Parent=PVPAM_030024500.1
###
PVPAM_03	.	polypeptide	792021	795443	.	-	.	ID=PVPAM_030024500.1:pep;Derives_from=PVPAM_030024500.1;orthologous_to=PVP01_0319800.1;ortholog_cluster=ORTHOMCL756;product=term%3Dconserved Plasmodium protein%2C unknown function%3Bevidence%3DIEA%3Bwith%3DGeneDB:PVP01_0319800.1
###
PVPAM_03	RATT	gene	799259	800476	.	-	.	ID=PVPAM_030024600;ratt_ortholog=PVP01_0319900;Name=TAP42
PVPAM_03	RATT	mRNA	799259	800476	.	-	.	ID=PVPAM_030024600.1;Parent=PVPAM_030024600
PVPAM_03	RATT	CDS	799259	800476	.	-	0	ID=PVPAM_030024600.1:CDS:1;Parent=PVPAM_030024600.1
###
PVPAM_03	.	polypeptide	799259	800476	.	-	.	ID=PVPAM_030024600.1:pep;Derives_from=PVPAM_030024600.1;orthologous_to=PVP01_0319900.1;ortholog_cluster=ORTHOMCL3199;product=term%3Dtype 2A phosphatase-associated protein 42%2C putative%3Bevidence%3DIEA%3Bwith%3DGeneDB:PVP01_0319900.1;Ontology_term=GO:0009966
PVPAM_03	Pfam	protein_match	799298	800356	.	-	.	Parent=PVPAM_030024600.1:pep;Name=PF04177;signature_desc=TAP42-like family;Ontology_term=GO:0009966
###
PVPAM_03	RATT	gene	801861	803249	.	+	.	ID=PVPAM_030024700;ratt_ortholog=PVP01_0320000;Name=COQ3
PVPAM_03	RATT	mRNA	801861	803249	.	+	.	ID=PVPAM_030024700.1;Parent=PVPAM_030024700
PVPAM_03	RATT	CDS	801861	802889	.	+	0	ID=PVPAM_030024700.1:CDS:1;Parent=PVPAM_030024700.1
PVPAM_03	RATT	CDS	803067	803249	.	+	0	ID=PVPAM_030024700.1:CDS:2;Parent=PVPAM_030024700.1
###
PVPAM_03	.	polypeptide	801861	803249	.	+	.	ID=PVPAM_030024700.1:pep;Derives_from=PVPAM_030024700.1;orthologous_to=PVP01_0320000.1;ortholog_cluster=ORTHOMCL4989;product=term%3Dubiquinone biosynthesis O-methyltransferase%2C putative%3Bevidence%3DIEA%3Bwith%3DGeneDB:PVP01_0320000.1
PVPAM_03	Pfam	protein_match	802104	802967	.	+	.	Parent=PVPAM_030024700.1:pep;Name=PF13489;signature_desc=Methyltransferase domain
###
PVPAM_03	RATT	gene	804664	805291	.	+	.	ID=PVPAM_030024800;ratt_ortholog=PVP01_0320100;Name=PAM18
PVPAM_03	RATT	mRNA	804664	805291	.	+	.	ID=PVPAM_030024800.1;Parent=PVPAM_030024800
PVPAM_03	RATT	CDS	804664	804955	.	+	0	ID=PVPAM_030024800.1:CDS:1;Parent=PVPAM_030024800.1
PVPAM_03	RATT	CDS	805236	805291	.	+	2	ID=PVPAM_030024800.1:CDS:2;Parent=PVPAM_030024800.1
###
PVPAM_03	.	polypeptide	804664	805291	.	+	.	ID=PVPAM_030024800.1:pep;Derives_from=PVPAM_030024800.1;orthologous_to=PVP01_0320100.1;ortholog_cluster=ORTHOMCL4503;product=term%3Dmitochondrial import inner membrane translocase subunit TIM14%2C putative%3Bevidence%3DIEA%3Bwith%3DGeneDB:PVP01_0320100.1
###
PVPAM_03	RATT	gene	806023	807441	.	+	.	ID=PVPAM_030024900;ratt_ortholog=PVP01_0320200
PVPAM_03	RATT	mRNA	806023	807441	.	+	.	ID=PVPAM_030024900.1;Parent=PVPAM_030024900
PVPAM_03	RATT	CDS	806023	806369	.	+	0	ID=PVPAM_030024900.1:CDS:1;Parent=PVPAM_030024900.1
PVPAM_03	RATT	CDS	806552	806825	.	+	1	ID=PVPAM_030024900.1:CDS:2;Parent=PVPAM_030024900.1
PVPAM_03	RATT	CDS	806992	807231	.	+	0	ID=PVPAM_030024900.1:CDS:3;Parent=PVPAM_030024900.1
PVPAM_03	RATT	CDS	807388	807441	.	+	0	ID=PVPAM_030024900.1:CDS:4;Parent=PVPAM_030024900.1
###
PVPAM_03	.	polypeptide	806023	807441	.	+	.	ID=PVPAM_030024900.1:pep;Derives_from=PVPAM_030024900.1;orthologous_to=PVP01_0320200.1;ortholog_cluster=ORTHOMCL638;product=term%3Dconserved Plasmodium protein%2C unknown function%3Bevidence%3DIEA%3Bwith%3DGeneDB:PVP01_0320200.1
###
PVPAM_03	AUGUSTUS	gene	807881	815141	1	-	.	ID=PVPAM_030025000
PVPAM_03	AUGUSTUS	mRNA	807881	815141	1	-	.	ID=PVPAM_030025000.1;Parent=PVPAM_030025000
PVPAM_03	AUGUSTUS	CDS	807881	807955	1	-	0	ID=PVPAM_030025000.1:CDS:1;Parent=PVPAM_030025000.1
PVPAM_03	AUGUSTUS	CDS	808070	808153	1	-	0	ID=PVPAM_030025000.1:CDS:2;Parent=PVPAM_030025000.1
PVPAM_03	AUGUSTUS	CDS	808335	808426	1	-	2	ID=PVPAM_030025000.1:CDS:3;Parent=PVPAM_030025000.1
PVPAM_03	AUGUSTUS	CDS	808931	809086	1	-	2	ID=PVPAM_030025000.1:CDS:4;Parent=PVPAM_030025000.1
PVPAM_03	AUGUSTUS	CDS	809234	815141	1	-	0	ID=PVPAM_030025000.1:CDS:5;Parent=PVPAM_030025000.1
###
PVPAM_03	.	polypeptide	807881	815141	.	-	.	ID=PVPAM_030025000.1:pep;Derives_from=PVPAM_030025000.1;orthologous_to=PVP01_0320300.1;ortholog_cluster=ORTHOMCL2313;product=term%3Dprotein kinase%2C putative%3Bevidence%3DIEA%3Bwith%3DGeneDB:PVP01_0320300.1;Ontology_term=GO:0004672,GO:0006468,GO:0005524
PVPAM_03	Pfam	protein_match	808851	809471	.	-	.	Parent=PVPAM_030025000.1:pep;Name=PF00069;signature_desc=Protein kinase domain;Ontology_term=GO:0004672,GO:0005524,GO:0006468
###
PVPAM_03	AUGUSTUS	gene	817627	828236	1	-	.	ID=PVPAM_030025100;Name=BDP6
PVPAM_03	AUGUSTUS	mRNA	817627	828236	1	-	.	ID=PVPAM_030025100.1;Parent=PVPAM_030025100
PVPAM_03	AUGUSTUS	CDS	817627	817852	1	-	1	ID=PVPAM_030025100.1:CDS:1;Parent=PVPAM_030025100.1
PVPAM_03	AUGUSTUS	CDS	818031	818141	1	-	1	ID=PVPAM_030025100.1:CDS:2;Parent=PVPAM_030025100.1
PVPAM_03	AUGUSTUS	CDS	818312	818386	1	-	1	ID=PVPAM_030025100.1:CDS:3;Parent=PVPAM_030025100.1
PVPAM_03	AUGUSTUS	CDS	818487	824710	1	-	0	ID=PVPAM_030025100.1:CDS:4;Parent=PVPAM_030025100.1
PVPAM_03	AUGUSTUS	CDS	824937	828236	1	-	0	ID=PVPAM_030025100.1:CDS:5;Parent=PVPAM_030025100.1
###
PVPAM_03	.	polypeptide	817627	828236	.	-	.	ID=PVPAM_030025100.1:pep;Derives_from=PVPAM_030025100.1;orthologous_to=PVP01_0320400.1;ortholog_cluster=ORTHOMCL802;product=term%3Dbromodomain protein 6%2C putative%3Bevidence%3DIEA%3Bwith%3DGeneDB:PVP01_0320400.1
###
PVPAM_03	RATT	gene	829854	831560	.	-	.	ID=PVPAM_030025200;ratt_ortholog=PVP01_0320500
PVPAM_03	RATT	mRNA	829854	831560	.	-	.	ID=PVPAM_030025200.1;Parent=PVPAM_030025200
PVPAM_03	RATT	CDS	829854	829931	.	-	0	ID=PVPAM_030025200.1:CDS:1;Parent=PVPAM_030025200.1
PVPAM_03	RATT	CDS	830168	830331	.	-	2	ID=PVPAM_030025200.1:CDS:2;Parent=PVPAM_030025200.1
PVPAM_03	RATT	CDS	830570	831560	.	-	0	ID=PVPAM_030025200.1:CDS:3;Parent=PVPAM_030025200.1
###
PVPAM_03	.	polypeptide	829854	831560	.	-	.	ID=PVPAM_030025200.1:pep;Derives_from=PVPAM_030025200.1;orthologous_to=PVP01_0320500.1;ortholog_cluster=ORTHOMCL2087;product=term%3Dkelch domain-containing protein%2C putative%3Bevidence%3DIEA%3Bwith%3DGeneDB:PVP01_0320500.1;Ontology_term=GO:0005515
PVPAM_03	Pfam	protein_match	830481	830618	.	-	.	Parent=PVPAM_030025200.1:pep;Name=PF13964;signature_desc=Kelch motif
PVPAM_03	Pfam	protein_match	830487	830621	.	-	.	Parent=PVPAM_030025200.1:pep;Name=PF01344;signature_desc=Kelch motif;Ontology_term=GO:0005515
PVPAM_03	Pfam	protein_match	830490	830621	.	-	.	Parent=PVPAM_030025200.1:pep;Name=PF13418;signature_desc=Galactose oxidase%2C central domain
PVPAM_03	Pfam	protein_match	830505	830618	.	-	.	Parent=PVPAM_030025200.1:pep;Name=PF07646;signature_desc=Kelch motif;Ontology_term=GO:0005515
PVPAM_03	Pfam	protein_match	830787	830912	.	-	.	Parent=PVPAM_030025200.1:pep;Name=PF01344;signature_desc=Kelch motif;Ontology_term=GO:0005515
PVPAM_03	Pfam	protein_match	830790	830924	.	-	.	Parent=PVPAM_030025200.1:pep;Name=PF13418;signature_desc=Galactose oxidase%2C central domain
###
PVPAM_03	RATT	gene	834456	841331	.	+	.	ID=PVPAM_030025300;ratt_ortholog=PVP01_0320600
PVPAM_03	RATT	mRNA	834456	841331	.	+	.	ID=PVPAM_030025300.1;Parent=PVPAM_030025300
PVPAM_03	RATT	CDS	834456	841331	.	+	0	ID=PVPAM_030025300.1:CDS:1;Parent=PVPAM_030025300.1
###
PVPAM_03	.	polypeptide	834456	841331	.	+	.	ID=PVPAM_030025300.1:pep;Derives_from=PVPAM_030025300.1;orthologous_to=PVP01_0320600.1;ortholog_cluster=ORTHOMCL3319;product=term%3Dkinesin-20%2C putative%3Bevidence%3DIEA%3Bwith%3DGeneDB:PVP01_0320600.1;Ontology_term=GO:0007018,GO:0008017,GO:0003777,GO:0005524
PVPAM_03	Pfam	protein_match	835323	835541	.	+	.	Parent=PVPAM_030025300.1:pep;Name=PF00225;signature_desc=Kinesin motor domain;Ontology_term=GO:0003777,GO:0005524,GO:0008017,GO:0007018
PVPAM_03	Pfam	protein_match	835329	835577	.	+	.	Parent=PVPAM_030025300.1:pep;Name=PF16796;signature_desc=Microtubule binding
PVPAM_03	Pfam	protein_match	836049	836984	.	+	.	Parent=PVPAM_030025300.1:pep;Name=PF00225;signature_desc=Kinesin motor domain;Ontology_term=GO:0003777,GO:0005524,GO:0008017,GO:0007018
###
PVPAM_03	RATT	gene	842377	846120	.	-	.	ID=PVPAM_030025400;ratt_ortholog=PVP01_0320700
PVPAM_03	RATT	mRNA	842377	846120	.	-	.	ID=PVPAM_030025400.1;Parent=PVPAM_030025400
PVPAM_03	RATT	CDS	842377	846120	.	-	0	ID=PVPAM_030025400.1:CDS:1;Parent=PVPAM_030025400.1
###
PVPAM_03	.	polypeptide	842377	846120	.	-	.	ID=PVPAM_030025400.1:pep;Derives_from=PVPAM_030025400.1;orthologous_to=PVP01_0320700.1;ortholog_cluster=ORTHOMCL5461;product=term%3Dexonuclease I%2C putative%3Bevidence%3DIEA%3Bwith%3DGeneDB:PVP01_0320700.1;Ontology_term=GO:0004518,GO:0006281
PVPAM_03	Pfam	protein_match	845455	845607	.	-	.	Parent=PVPAM_030025400.1:pep;Name=PF00867;signature_desc=XPG I-region;Ontology_term=GO:0004518
PVPAM_03	Pfam	protein_match	845749	846039	.	-	.	Parent=PVPAM_030025400.1:pep;Name=PF00752;signature_desc=XPG N-terminal domain;Ontology_term=GO:0004518,GO:0006281
###
PVPAM_03	AUGUSTUS	gene	847671	852138	1	+	.	ID=PVPAM_030025500
PVPAM_03	AUGUSTUS	mRNA	847671	852138	1	+	.	ID=PVPAM_030025500.1;Parent=PVPAM_030025500
PVPAM_03	AUGUSTUS	CDS	847671	851549	1	+	0	ID=PVPAM_030025500.1:CDS:1;Parent=PVPAM_030025500.1
PVPAM_03	AUGUSTUS	CDS	851827	852138	1	+	0	ID=PVPAM_030025500.1:CDS:2;Parent=PVPAM_030025500.1
###
PVPAM_03	.	polypeptide	847671	852138	.	+	.	ID=PVPAM_030025500.1:pep;Derives_from=PVPAM_030025500.1;orthologous_to=PVP01_0320800.1;ortholog_cluster=ORTHOMCL2986;product=term%3Dconserved Plasmodium protein%2C unknown function%3Bevidence%3DIEA%3Bwith%3DGeneDB:PVP01_0320800.1
###
PVPAM_03	RATT	gene	852651	853637	.	+	.	ID=PVPAM_030025600;ratt_ortholog=PVP01_0320900
PVPAM_03	RATT	mRNA	852651	853637	.	+	.	ID=PVPAM_030025600.1;Parent=PVPAM_030025600
PVPAM_03	RATT	CDS	852651	852685	.	+	0	ID=PVPAM_030025600.1:CDS:1;Parent=PVPAM_030025600.1
PVPAM_03	RATT	CDS	852917	853035	.	+	1	ID=PVPAM_030025600.1:CDS:2;Parent=PVPAM_030025600.1
PVPAM_03	RATT	CDS	853186	853463	.	+	2	ID=PVPAM_030025600.1:CDS:3;Parent=PVPAM_030025600.1
PVPAM_03	RATT	CDS	853623	853637	.	+	0	ID=PVPAM_030025600.1:CDS:4;Parent=PVPAM_030025600.1
###
PVPAM_03	.	polypeptide	852651	853637	.	+	.	ID=PVPAM_030025600.1:pep;Derives_from=PVPAM_030025600.1;orthologous_to=PVP01_0320900.1;ortholog_cluster=ORTHOMCL520;product=term%3Dmago nashi protein homologue%2C putative%3Bevidence%3DIEA%3Bwith%3DGeneDB:PVP01_0320900.1;Ontology_term=GO:0005634
PVPAM_03	Pfam	protein_match	852669	853091	.	+	.	Parent=PVPAM_030025600.1:pep;Name=PF02792;signature_desc=Mago nashi protein;Ontology_term=GO:0005634
###
PVPAM_03	RATT	gene	854146	856820	.	-	.	ID=PVPAM_030025700;ratt_ortholog=PVP01_0321000
PVPAM_03	RATT	mRNA	854146	856820	.	-	.	ID=PVPAM_030025700.1;Parent=PVPAM_030025700
PVPAM_03	RATT	CDS	854146	856393	.	-	1	ID=PVPAM_030025700.1:CDS:1;Parent=PVPAM_030025700.1
PVPAM_03	RATT	CDS	856684	856820	.	-	0	ID=PVPAM_030025700.1:CDS:2;Parent=PVPAM_030025700.1
###
PVPAM_03	.	polypeptide	854146	856820	.	-	.	ID=PVPAM_030025700.1:pep;Derives_from=PVPAM_030025700.1;orthologous_to=PVP01_0321000.1;ortholog_cluster=ORTHOMCL3590;product=term%3Dconserved protein%2C unknown function%3Bevidence%3DIEA%3Bwith%3DGeneDB:PVP01_0321000.1
###
PVPAM_03	RATT	gene	861546	862523	.	+	.	ID=PVPAM_030025800;ratt_ortholog=PVP01_0321100
PVPAM_03	RATT	mRNA	861546	862523	.	+	.	ID=PVPAM_030025800.1;Parent=PVPAM_030025800
PVPAM_03	RATT	CDS	861546	861596	.	+	0	ID=PVPAM_030025800.1:CDS:1;Parent=PVPAM_030025800.1
PVPAM_03	RATT	CDS	861841	861884	.	+	0	ID=PVPAM_030025800.1:CDS:2;Parent=PVPAM_030025800.1
PVPAM_03	RATT	CDS	862075	862107	.	+	1	ID=PVPAM_030025800.1:CDS:3;Parent=PVPAM_030025800.1
PVPAM_03	RATT	CDS	862325	862523	.	+	1	ID=PVPAM_030025800.1:CDS:4;Parent=PVPAM_030025800.1
###
PVPAM_03	.	polypeptide	861546	862523	.	+	.	ID=PVPAM_030025800.1:pep;Derives_from=PVPAM_030025800.1;orthologous_to=PVP01_0321100.1;ortholog_cluster=ORTHOMCL3308;product=term%3Dconserved Plasmodium protein%2C unknown function%3Bevidence%3DIEA%3Bwith%3DGeneDB:PVP01_0321100.1
###
PVPAM_03	GenomeTools	gene	865185	867248	1.43e+03	+	.	ID=PVPAM_030025900
PVPAM_03	INFERNAL	rRNA	865185	867248	1.43e+03	+	.	ID=PVPAM_030025900:rRNA;Parent=PVPAM_030025900;gc=0.38;evalue=0;score=1429.0;model_name=SSU_rRNA_eukarya;model_acc=RF01960;model_range=1-1806
###
PVPAM_03	GenomeTools	gene	867705	867862	109	+	.	ID=PVPAM_030026000
PVPAM_03	INFERNAL	rRNA	867705	867862	109	+	.	ID=PVPAM_030026000:rRNA;Parent=PVPAM_030026000;gc=0.41;evalue=1.2e-28;score=109.4;model_name=5_8S_rRNA;model_acc=RF00002;model_range=1-154
###
PVPAM_03	RATT	gene	880604	881230	.	+	.	ID=PVPAM_030026100;ratt_ortholog=PVP01_0004210;Name=ETRAMP
PVPAM_03	RATT	mRNA	880604	881230	.	+	.	ID=PVPAM_030026100.1;Parent=PVPAM_030026100
PVPAM_03	RATT	CDS	880604	881230	.	+	0	ID=PVPAM_030026100.1:CDS:1;Parent=PVPAM_030026100.1
###
PVPAM_03	.	polypeptide	880604	881230	.	+	.	ID=PVPAM_030026100.1:pep;Derives_from=PVPAM_030026100.1;orthologous_to=PVP01_0004210.1;ortholog_cluster=ORTHOMCL5030;product=term%3Dearly transcribed membrane protein%3Bevidence%3DIEA%3Bwith%3DGeneDB:PVP01_0004210.1
PVPAM_03	Pfam	protein_match	880604	881074	.	+	.	Parent=PVPAM_030026100.1:pep;Name=PF09716;signature_desc=Malarial early transcribed membrane protein (ETRAMP)
###
PVPAM_03	RATT	gene	884054	885134	.	-	.	ID=PVPAM_030026200;ratt_ortholog=PVP01_0004220
PVPAM_03	RATT	mRNA	884054	885134	.	-	.	ID=PVPAM_030026200.1;Parent=PVPAM_030026200
PVPAM_03	RATT	CDS	884054	884803	.	-	0	ID=PVPAM_030026200.1:CDS:1;Parent=PVPAM_030026200.1
PVPAM_03	RATT	CDS	885000	885134	.	-	0	ID=PVPAM_030026200.1:CDS:2;Parent=PVPAM_030026200.1
###
PVPAM_03	.	polypeptide	884054	885134	.	-	.	ID=PVPAM_030026200.1:pep;Derives_from=PVPAM_030026200.1;orthologous_to=PVP01_0004220.1;ortholog_cluster=ORTHOMCL5360;product=term%3DPlasmodium exported protein (PHISTc)%2C unknown function%3Bevidence%3DIEA%3Bwith%3DGeneDB:PVP01_0004220.1
PVPAM_03	Pfam	protein_match	884295	884657	.	-	.	Parent=PVPAM_030026200.1:pep;Name=PF09687;signature_desc=Plasmodium RESA N-terminal
###
PVPAM_03	RATT	gene	888329	889416	.	-	.	ID=PVPAM_030026300;ratt_ortholog=PVP01_0004230
PVPAM_03	RATT	mRNA	888329	889416	.	-	.	ID=PVPAM_030026300.1;Parent=PVPAM_030026300
PVPAM_03	RATT	CDS	888329	888841	.	-	0	ID=PVPAM_030026300.1:CDS:1;Parent=PVPAM_030026300.1
PVPAM_03	RATT	CDS	888979	889416	.	-	0	ID=PVPAM_030026300.1:CDS:2;Parent=PVPAM_030026300.1
###
PVPAM_03	.	polypeptide	888329	889416	.	-	.	ID=PVPAM_030026300.1:pep;Derives_from=PVPAM_030026300.1;orthologous_to=PVP01_0004230.1;ortholog_cluster=ORTHOMCL5028;product=term%3Dconserved Plasmodium protein%2C unknown function%3Bevidence%3DIEA%3Bwith%3DGeneDB:PVP01_0004230.1
###
PVPAM_03	RATT	gene	894861	896324	.	+	.	ID=PVPAM_030026400;ratt_ortholog=PVP01_0004240;Name=RBSA
PVPAM_03	RATT	mRNA	894861	896324	.	+	.	ID=PVPAM_030026400.1;Parent=PVPAM_030026400
PVPAM_03	RATT	CDS	894861	894947	.	+	0	ID=PVPAM_030026400.1:CDS:1;Parent=PVPAM_030026400.1
PVPAM_03	RATT	CDS	895161	896324	.	+	0	ID=PVPAM_030026400.1:CDS:2;Parent=PVPAM_030026400.1
###
PVPAM_03	.	polypeptide	894861	896324	.	+	.	ID=PVPAM_030026400.1:pep;Derives_from=PVPAM_030026400.1;orthologous_to=PVP01_0004240.1;ortholog_cluster=ORTHOMCL4569;product=term%3Dreticulocyte binding surface protein RBSA%3Bevidence%3DIEA%3Bwith%3DGeneDB:PVP01_0004240.1
###
PVPAM_03	AUGUSTUS	gene	899307	899984	0.65	+	.	ID=PVPAM_030026500
PVPAM_03	AUGUSTUS	mRNA	899307	899984	0.65	+	.	ID=PVPAM_030026500.1;Parent=PVPAM_030026500
PVPAM_03	AUGUSTUS	CDS	899307	899405	0.65	+	0	ID=PVPAM_030026500.1:CDS:1;Parent=PVPAM_030026500.1
PVPAM_03	AUGUSTUS	CDS	899532	899984	1	+	0	ID=PVPAM_030026500.1:CDS:2;Parent=PVPAM_030026500.1
###
PVPAM_03	.	polypeptide	899307	899984	.	+	.	ID=PVPAM_030026500.1:pep;Derives_from=PVPAM_030026500.1;orthologous_to=PVP01_0004250.1;ortholog_cluster=ORTHOMCL5083;product=term%3Dhypothetical protein%2C conserved
###
PVPAM_03	AUGUSTUS	gene	902290	903109	1	-	.	ID=PVPAM_030026600
PVPAM_03	AUGUSTUS	mRNA	902290	903109	1	-	.	ID=PVPAM_030026600.1;Parent=PVPAM_030026600
PVPAM_03	AUGUSTUS	CDS	902290	902808	1	-	0	ID=PVPAM_030026600.1:CDS:1;Parent=PVPAM_030026600.1
PVPAM_03	AUGUSTUS	CDS	902975	903109	1	-	0	ID=PVPAM_030026600.1:CDS:2;Parent=PVPAM_030026600.1
###
PVPAM_03	.	polypeptide	902290	903109	.	-	.	ID=PVPAM_030026600.1:pep;Derives_from=PVPAM_030026600.1;orthologous_to=PVP01_0004260.1;ortholog_cluster=ORTHOMCL926;product=term%3Dhypothetical protein%2C conserved
###
PVPAM_03	.	pseudogene	906638	907745	1.22e+03	-	.	ID=PVPAM_030026700:pseudogene;has_internal_stop=true;has_frameshift=true;Target=PVP01_0004240.1 20 417;original_prot_length=417
PVPAM_03	.	pseudogenic_transcript	906638	907745	.	-	.	ID=PVPAM_030026700.1;Parent=PVPAM_030026700:pseudogene
PVPAM_03	.	pseudogenic_exon	906638	906763	.	-	.	ID=PVPAM_030026700.1:pseudogenic_exon:1;Parent=PVPAM_030026700.1
PVPAM_03	.	pseudogenic_exon	906766	907011	.	-	.	ID=PVPAM_030026700.1:pseudogenic_exon:2;Parent=PVPAM_030026700.1
PVPAM_03	.	pseudogenic_exon	907014	907745	.	-	.	ID=PVPAM_030026700.1:pseudogenic_exon:3;Parent=PVPAM_030026700.1
###
PVPAM_03	.	polypeptide	906638	907745	.	-	.	ID=PVPAM_030026700.1:pep;Derives_from=PVPAM_030026700.1;product=term%3Dhypothetical protein
###
PVPAM_03	.	pseudogene	910628	911221	674	-	.	ID=PVPAM_030026800:pseudogene;has_internal_stop=true;has_frameshift=false;has_start=true;Target=PVP01_0004275.1 1 157;original_prot_length=158
PVPAM_03	.	pseudogenic_transcript	910628	911221	.	-	.	ID=PVPAM_030026800.1;Parent=PVPAM_030026800:pseudogene
PVPAM_03	.	pseudogenic_exon	910628	911221	.	-	.	ID=PVPAM_030026800.1:pseudogenic_exon:1;Parent=PVPAM_030026800.1
###
PVPAM_03	.	polypeptide	910628	911221	.	-	.	ID=PVPAM_030026800.1:pep;Derives_from=PVPAM_030026800.1;orthologous_to=PVP01_0004275.1;ortholog_cluster=ORTHOMCL5025;product=term%3Dhypothetical protein%2C conserved
###
PVPAM_03	RATT	gene	924674	925928	.	-	.	ID=PVPAM_030026900;ratt_ortholog=PVP01_0004280
PVPAM_03	RATT	mRNA	924674	925928	.	-	.	ID=PVPAM_030026900.1;Parent=PVPAM_030026900
PVPAM_03	RATT	CDS	924674	925630	.	-	0	ID=PVPAM_030026900.1:CDS:1;Parent=PVPAM_030026900.1
PVPAM_03	RATT	CDS	925863	925928	.	-	0	ID=PVPAM_030026900.1:CDS:2;Parent=PVPAM_030026900.1
###
PVPAM_03	.	polypeptide	924674	925928	.	-	.	ID=PVPAM_030026900.1:pep;Derives_from=PVPAM_030026900.1;orthologous_to=PVP01_0004280.1;ortholog_cluster=ORTHOMCL5024;product=term%3DPlasmodium exported protein%2C unknown function%3Bevidence%3DIEA%3Bwith%3DGeneDB:PVP01_0004280.1
###
PVPAM_03	RATT	gene	932044	932988	.	+	.	ID=PVPAM_030027000;ratt_ortholog=PVP01_0004290
PVPAM_03	RATT	mRNA	932044	932988	.	+	.	ID=PVPAM_030027000.1;Parent=PVPAM_030027000
PVPAM_03	RATT	CDS	932044	932162	.	+	0	ID=PVPAM_030027000.1:CDS:1;Parent=PVPAM_030027000.1
PVPAM_03	RATT	CDS	932424	932988	.	+	1	ID=PVPAM_030027000.1:CDS:2;Parent=PVPAM_030027000.1
###
PVPAM_03	.	polypeptide	932044	932988	.	+	.	ID=PVPAM_030027000.1:pep;Derives_from=PVPAM_030027000.1;orthologous_to=PVP01_0004290.1;ortholog_cluster=ORTHOMCL4194;product=term%3DPlasmodium exported protein%2C unknown function%3Bevidence%3DIEA%3Bwith%3DGeneDB:PVP01_0004290.1
PVPAM_03	Pfam	protein_match	932338	932682	.	+	.	Parent=PVPAM_030027000.1:pep;Name=PF09688;signature_desc=Protein of unknown function (Wx5_PLAF3D7)
###
PVPAM_03	RATT	gene	935349	936500	.	-	.	ID=PVPAM_030027100;ratt_ortholog=PVP01_0004300
PVPAM_03	RATT	mRNA	935349	936500	.	-	.	ID=PVPAM_030027100.1;Parent=PVPAM_030027100
PVPAM_03	RATT	CDS	935349	936245	.	-	0	ID=PVPAM_030027100.1:CDS:1;Parent=PVPAM_030027100.1
PVPAM_03	RATT	CDS	936426	936500	.	-	0	ID=PVPAM_030027100.1:CDS:2;Parent=PVPAM_030027100.1
###
PVPAM_03	.	polypeptide	935349	936500	.	-	.	ID=PVPAM_030027100.1:pep;Derives_from=PVPAM_030027100.1;orthologous_to=PVP01_0004300.1;ortholog_cluster=ORTHOMCL4740;product=term%3DPlasmodium exported protein%2C unknown function%3Bevidence%3DIEA%3Bwith%3DGeneDB:PVP01_0004300.1
###
PVPAM_03	AUGUSTUS	gene	938825	940374	0.8	-	.	ID=PVPAM_030027200
PVPAM_03	AUGUSTUS	mRNA	938825	940374	0.8	-	.	ID=PVPAM_030027200.1;Parent=PVPAM_030027200
PVPAM_03	AUGUSTUS	CDS	938825	938968	1	-	0	ID=PVPAM_030027200.1:CDS:1;Parent=PVPAM_030027200.1
PVPAM_03	AUGUSTUS	CDS	939071	939210	1	-	2	ID=PVPAM_030027200.1:CDS:2;Parent=PVPAM_030027200.1
PVPAM_03	AUGUSTUS	CDS	939336	940374	0.8	-	0	ID=PVPAM_030027200.1:CDS:3;Parent=PVPAM_030027200.1
###
PVPAM_03	.	polypeptide	938825	940374	.	-	.	ID=PVPAM_030027200.1:pep;Derives_from=PVPAM_030027200.1;orthologous_to=PVP01_0004310.1;ortholog_cluster=ORTHOMCL5023;product=term%3DPIR protein%3Bevidence%3DIEA%3Bwith%3DGeneDB:PVP01_0004310.1
###
PVPAM_03	RATT	gene	944025	945433	.	+	.	ID=PVPAM_030027300;ratt_ortholog=PVP01_0004320
PVPAM_03	RATT	mRNA	944025	945433	.	+	.	ID=PVPAM_030027300.1;Parent=PVPAM_030027300
PVPAM_03	RATT	CDS	944025	944042	.	+	0	ID=PVPAM_030027300.1:CDS:1;Parent=PVPAM_030027300.1
PVPAM_03	RATT	CDS	944184	945014	.	+	0	ID=PVPAM_030027300.1:CDS:2;Parent=PVPAM_030027300.1
PVPAM_03	RATT	CDS	945182	945433	.	+	0	ID=PVPAM_030027300.1:CDS:3;Parent=PVPAM_030027300.1
###
PVPAM_03	.	polypeptide	944025	945433	.	+	.	ID=PVPAM_030027300.1:pep;Derives_from=PVPAM_030027300.1;orthologous_to=PVPAM_000013200.1,PVP01_0004320.1;ortholog_cluster=ORTHOMCL224;product=term%3DPIR protein%3Bevidence%3DIEA%3Bwith%3DGeneDB:PVP01_0004320.1
###
PVPAM_03	RATT	gene	948632	949903	.	-	.	ID=PVPAM_030027400;ratt_ortholog=PVP01_0004330
PVPAM_03	RATT	mRNA	948632	949903	.	-	.	ID=PVPAM_030027400.1;Parent=PVPAM_030027400
PVPAM_03	RATT	CDS	948632	948793	.	-	0	ID=PVPAM_030027400.1:CDS:1;Parent=PVPAM_030027400.1
PVPAM_03	RATT	CDS	948914	949903	.	-	0	ID=PVPAM_030027400.1:CDS:2;Parent=PVPAM_030027400.1
###
PVPAM_03	.	polypeptide	948632	949903	.	-	.	ID=PVPAM_030027400.1:pep;Derives_from=PVPAM_030027400.1;product=term%3DPlasmodium vivax Vir protein%2C putative%3Bevidence%3DIEA%3Bwith%3DPfam:PF05795
PVPAM_03	Pfam	protein_match	948857	949879	.	-	.	Parent=PVPAM_030027400.1:pep;Name=PF05795;signature_desc=Plasmodium vivax Vir protein
###
PVPAM_03	RATT	gene	955004	956641	.	+	.	ID=PVPAM_030027500;ratt_ortholog=PVP01_0004340
PVPAM_03	RATT	mRNA	955004	956641	.	+	.	ID=PVPAM_030027500.1;Parent=PVPAM_030027500
PVPAM_03	RATT	CDS	955004	955048	.	+	0	ID=PVPAM_030027500.1:CDS:1;Parent=PVPAM_030027500.1
PVPAM_03	RATT	CDS	955192	956364	.	+	0	ID=PVPAM_030027500.1:CDS:2;Parent=PVPAM_030027500.1
PVPAM_03	RATT	CDS	956471	956641	.	+	0	ID=PVPAM_030027500.1:CDS:3;Parent=PVPAM_030027500.1
###
PVPAM_03	.	polypeptide	955004	956641	.	+	.	ID=PVPAM_030027500.1:pep;Derives_from=PVPAM_030027500.1;orthologous_to=PVPAM_000013000.1,PVP01_0004340.1;ortholog_cluster=ORTHOMCL223;product=term%3DPIR protein%3Bevidence%3DIEA%3Bwith%3DGeneDB:PVP01_0004340.1
PVPAM_03	Pfam	protein_match	955073	956377	.	+	.	Parent=PVPAM_030027500.1:pep;Name=PF05795;signature_desc=Plasmodium vivax Vir protein
###
PVPAM_03	RATT	gene	959191	960812	.	+	.	ID=PVPAM_030027600;ratt_ortholog=PVP01_0004350
PVPAM_03	RATT	mRNA	959191	960812	.	+	.	ID=PVPAM_030027600.1;Parent=PVPAM_030027600
PVPAM_03	RATT	CDS	959191	959217	.	+	0	ID=PVPAM_030027600.1:CDS:1;Parent=PVPAM_030027600.1
PVPAM_03	RATT	CDS	959370	960479	.	+	0	ID=PVPAM_030027600.1:CDS:2;Parent=PVPAM_030027600.1
PVPAM_03	RATT	CDS	960621	960812	.	+	0	ID=PVPAM_030027600.1:CDS:3;Parent=PVPAM_030027600.1
###
PVPAM_03	.	polypeptide	959191	960812	.	+	.	ID=PVPAM_030027600.1:pep;Derives_from=PVPAM_030027600.1;orthologous_to=PVPAM_000012900.1,PVP01_0004350.1;ortholog_cluster=ORTHOMCL222;product=term%3DPIR protein%3Bevidence%3DIEA%3Bwith%3DGeneDB:PVP01_0004350.1
PVPAM_03	Pfam	protein_match	959236	960495	.	+	.	Parent=PVPAM_030027600.1:pep;Name=PF05795;signature_desc=Plasmodium vivax Vir protein
###
PVPAM_03	RATT	gene	963683	965075	.	-	.	ID=PVPAM_030027700;ratt_ortholog=PVP01_0004360
PVPAM_03	RATT	mRNA	963683	965075	.	-	.	ID=PVPAM_030027700.1;Parent=PVPAM_030027700
PVPAM_03	RATT	CDS	963683	963856	.	-	0	ID=PVPAM_030027700.1:CDS:1;Parent=PVPAM_030027700.1
PVPAM_03	RATT	CDS	963989	964909	.	-	0	ID=PVPAM_030027700.1:CDS:2;Parent=PVPAM_030027700.1
PVPAM_03	RATT	CDS	965052	965075	.	-	0	ID=PVPAM_030027700.1:CDS:3;Parent=PVPAM_030027700.1
###
PVPAM_03	.	polypeptide	963683	965075	.	-	.	ID=PVPAM_030027700.1:pep;Derives_from=PVPAM_030027700.1;product=term%3Dhypothetical protein
###
PVPAM_03	RATT	gene	967732	969051	.	-	.	ID=PVPAM_030027800;ratt_ortholog=PVP01_0004370
PVPAM_03	RATT	mRNA	967732	969051	.	-	.	ID=PVPAM_030027800.1;Parent=PVPAM_030027800
PVPAM_03	RATT	CDS	967732	967896	.	-	0	ID=PVPAM_030027800.1:CDS:1;Parent=PVPAM_030027800.1
PVPAM_03	RATT	CDS	968018	968881	.	-	0	ID=PVPAM_030027800.1:CDS:2;Parent=PVPAM_030027800.1
PVPAM_03	RATT	CDS	969019	969051	.	-	0	ID=PVPAM_030027800.1:CDS:3;Parent=PVPAM_030027800.1
###
PVPAM_03	.	polypeptide	967732	969051	.	-	.	ID=PVPAM_030027800.1:pep;Derives_from=PVPAM_030027800.1;orthologous_to=PVP01_0004370.1;ortholog_cluster=ORTHOMCL5018;product=term%3DPIR protein%3Bevidence%3DIEA%3Bwith%3DGeneDB:PVP01_0004370.1
PVPAM_03	Pfam	protein_match	967999	968991	.	-	.	Parent=PVPAM_030027800.1:pep;Name=PF05795;signature_desc=Plasmodium vivax Vir protein
###
PVPAM_03	RATT	gene	971801	973583	.	-	.	ID=PVPAM_030027900;ratt_ortholog=PVP01_0004380
PVPAM_03	RATT	mRNA	971801	973583	.	-	.	ID=PVPAM_030027900.1;Parent=PVPAM_030027900
PVPAM_03	RATT	CDS	971801	971983	.	-	0	ID=PVPAM_030027900.1:CDS:1;Parent=PVPAM_030027900.1
PVPAM_03	RATT	CDS	972086	972207	.	-	2	ID=PVPAM_030027900.1:CDS:2;Parent=PVPAM_030027900.1
PVPAM_03	RATT	CDS	972422	973583	.	-	0	ID=PVPAM_030027900.1:CDS:3;Parent=PVPAM_030027900.1
###
PVPAM_03	.	polypeptide	971801	973583	.	-	.	ID=PVPAM_030027900.1:pep;Derives_from=PVPAM_030027900.1;orthologous_to=PVPAM_000012600.1,PVP01_0004380.1;ortholog_cluster=ORTHOMCL281;product=term%3DPIR protein%3Bevidence%3DIEA%3Bwith%3DGeneDB:PVP01_0004380.1
###
PVPAM_03	RATT	gene	977888	979200	.	-	.	ID=PVPAM_030028000;ratt_ortholog=PVP01_0004390
PVPAM_03	RATT	mRNA	977888	979200	.	-	.	ID=PVPAM_030028000.1;Parent=PVPAM_030028000
PVPAM_03	RATT	CDS	977888	978058	.	-	0	ID=PVPAM_030028000.1:CDS:1;Parent=PVPAM_030028000.1
PVPAM_03	RATT	CDS	978183	979046	.	-	0	ID=PVPAM_030028000.1:CDS:2;Parent=PVPAM_030028000.1
PVPAM_03	RATT	CDS	979168	979200	.	-	0	ID=PVPAM_030028000.1:CDS:3;Parent=PVPAM_030028000.1
###
PVPAM_03	.	polypeptide	977888	979200	.	-	.	ID=PVPAM_030028000.1:pep;Derives_from=PVPAM_030028000.1;orthologous_to=PVPAM_000012500.1,PVP01_0004390.1;ortholog_cluster=ORTHOMCL280;product=term%3DPIR protein%3Bevidence%3DIEA%3Bwith%3DGeneDB:PVP01_0004390.1
PVPAM_03	Pfam	protein_match	978145	979149	.	-	.	Parent=PVPAM_030028000.1:pep;Name=PF05795;signature_desc=Plasmodium vivax Vir protein
###
PVPAM_03	AUGUSTUS	gene	982807	984091	1	-	.	ID=PVPAM_030028100
PVPAM_03	AUGUSTUS	mRNA	982807	984091	1	-	.	ID=PVPAM_030028100.1;Parent=PVPAM_030028100
PVPAM_03	AUGUSTUS	CDS	982807	982971	1	-	0	ID=PVPAM_030028100.1:CDS:1;Parent=PVPAM_030028100.1
PVPAM_03	AUGUSTUS	CDS	983097	983882	1	-	0	ID=PVPAM_030028100.1:CDS:2;Parent=PVPAM_030028100.1
PVPAM_03	AUGUSTUS	CDS	983999	984091	1	-	0	ID=PVPAM_030028100.1:CDS:3;Parent=PVPAM_030028100.1
###
PVPAM_03	.	polypeptide	982807	984091	.	-	.	ID=PVPAM_030028100.1:pep;Derives_from=PVPAM_030028100.1;orthologous_to=PVP01_0004400.1;ortholog_cluster=ORTHOMCL4574;product=term%3DPIR protein%3Bevidence%3DIEA%3Bwith%3DGeneDB:PVP01_0004400.1
PVPAM_03	Pfam	protein_match	983372	983980	.	-	.	Parent=PVPAM_030028100.1:pep;Name=PF05795;signature_desc=Plasmodium vivax Vir protein
###
PVPAM_03	AUGUSTUS	gene	987784	989414	1	+	.	ID=PVPAM_030028200
PVPAM_03	AUGUSTUS	mRNA	987784	989414	1	+	.	ID=PVPAM_030028200.1;Parent=PVPAM_030028200
PVPAM_03	AUGUSTUS	CDS	987784	987831	1	+	0	ID=PVPAM_030028200.1:CDS:1;Parent=PVPAM_030028200.1
PVPAM_03	AUGUSTUS	CDS	987977	989107	1	+	0	ID=PVPAM_030028200.1:CDS:2;Parent=PVPAM_030028200.1
PVPAM_03	AUGUSTUS	CDS	989235	989414	1	+	0	ID=PVPAM_030028200.1:CDS:3;Parent=PVPAM_030028200.1
###
PVPAM_03	.	polypeptide	987784	989414	.	+	.	ID=PVPAM_030028200.1:pep;Derives_from=PVPAM_030028200.1;orthologous_to=PVP01_0004410.1;ortholog_cluster=ORTHOMCL5009;product=term%3DPIR protein%3Bevidence%3DIEA%3Bwith%3DGeneDB:PVP01_0004410.1
PVPAM_03	Pfam	protein_match	987856	989118	.	+	.	Parent=PVPAM_030028200.1:pep;Name=PF05795;signature_desc=Plasmodium vivax Vir protein
###
PVPAM_03	AUGUSTUS	gene	999656	1009325	1	+	.	ID=PVPAM_030028300
PVPAM_03	AUGUSTUS	mRNA	999656	1009325	1	+	.	ID=PVPAM_030028300.1;Parent=PVPAM_030028300
PVPAM_03	AUGUSTUS	CDS	999656	999736	1	+	0	ID=PVPAM_030028300.1:CDS:1;Parent=PVPAM_030028300.1
PVPAM_03	AUGUSTUS	CDS	1000119	1009325	1	+	0	ID=PVPAM_030028300.1:CDS:2;Parent=PVPAM_030028300.1
###
PVPAM_03	.	polypeptide	999656	1009325	.	+	.	ID=PVPAM_030028300.1:pep;Derives_from=PVPAM_030028300.1;orthologous_to=PVPAM_080012100.1,PVPAM_100013500.1,PVPAM_070007000.1,PVPAM_040035300.1,PVP01_0010970.1,PVP01_0700100.1;ortholog_cluster=ORTHOMCL20;product=term%3Dconserved Plasmodium protein%2C unknown function%3Bevidence%3DIEA%3Bwith%3DGeneDB:PVP01_0010970.1|GeneDB:PVP01_0700100.1
###
PVPAM_03	AUGUSTUS	gene	1020802	1021467	1	-	.	ID=PVPAM_030028400
PVPAM_03	AUGUSTUS	mRNA	1020802	1021467	1	-	.	ID=PVPAM_030028400.1;Parent=PVPAM_030028400
PVPAM_03	AUGUSTUS	CDS	1020802	1021467	1	-	0	ID=PVPAM_030028400.1:CDS:1;Parent=PVPAM_030028400.1
###
PVPAM_03	.	polypeptide	1020802	1021467	.	-	.	ID=PVPAM_030028400.1:pep;Derives_from=PVPAM_030028400.1;product=term%3Dhypothetical protein
###
PVPAM_03	AUGUSTUS	gene	1021782	1022397	0.71	-	.	ID=PVPAM_030028500
PVPAM_03	AUGUSTUS	mRNA	1021782	1022397	0.71	-	.	ID=PVPAM_030028500.1;Parent=PVPAM_030028500
PVPAM_03	AUGUSTUS	CDS	1021782	1022148	0.94	-	1	ID=PVPAM_030028500.1:CDS:1;Parent=PVPAM_030028500.1
PVPAM_03	AUGUSTUS	CDS	1022357	1022397	0.71	-	0	ID=PVPAM_030028500.1:CDS:2;Parent=PVPAM_030028500.1
###
PVPAM_03	.	polypeptide	1021782	1022397	.	-	.	ID=PVPAM_030028500.1:pep;Derives_from=PVPAM_030028500.1;orthologous_to=PVPAM_090054500.1;ortholog_cluster=ORTHOMCL411;product=term%3DPlasmodium vivax Vir protein%2C putative%3Bevidence%3DIEA%3Bwith%3DPfam:PF05795
PVPAM_03	Pfam	protein_match	1022119	1022334	.	-	.	Parent=PVPAM_030028500.1:pep;Name=PF05795;signature_desc=Plasmodium vivax Vir protein
###
PVPAM_03	AUGUSTUS	gene	1024351	1025897	1	+	.	ID=PVPAM_030028600
PVPAM_03	AUGUSTUS	mRNA	1024351	1025897	1	+	.	ID=PVPAM_030028600.1;Parent=PVPAM_030028600
PVPAM_03	AUGUSTUS	CDS	1024351	1024422	1	+	0	ID=PVPAM_030028600.1:CDS:1;Parent=PVPAM_030028600.1
PVPAM_03	AUGUSTUS	CDS	1024563	1025528	1	+	0	ID=PVPAM_030028600.1:CDS:2;Parent=PVPAM_030028600.1
PVPAM_03	AUGUSTUS	CDS	1025646	1025897	1	+	0	ID=PVPAM_030028600.1:CDS:3;Parent=PVPAM_030028600.1
###
PVPAM_03	.	polypeptide	1024351	1025897	.	+	.	ID=PVPAM_030028600.1:pep;Derives_from=PVPAM_030028600.1;orthologous_to=PVPAM_040011000.1,PVPAM_040036200.1,PVPAM_090053800.1,PVP01_0007240.1,PVP01_0534600.1,PVP01_0949400.1,PVP01_0949600.1,PVPAM_110070500.1,PVPAM_060042900.1,PVPAM_080011600.1,PVPAM_090054600.1,PVPAM_090053600.1,PVPAM_010005700.1,PVPAM_020006800.1,PVPAM_000021000.1,PVP01_0005820.1,PVP01_0535400.1,PVP01_0002180.1,PVPAM_060007500.1,PVPAM_050042400.1,PVP01_0009870.1;ortholog_cluster=ORTHOMCL2;product=term%3DPIR protein%3Bevidence%3DIEA%3Bwith%3DGeneDB:PVP01_0007240.1|GeneDB:PVP01_0534600.1|GeneDB:PVP01_0949400.1|GeneDB:PVP01_0949600.1|GeneDB:PVP01_0005820.1|GeneDB:PVP01_0535400.1|GeneDB:PVP01_0002180.1|GeneDB:PVP01_0009870.1
PVPAM_03	Pfam	protein_match	1024447	1025547	.	+	.	Parent=PVPAM_030028600.1:pep;Name=PF05795;signature_desc=Plasmodium vivax Vir protein
###
PVPAM_03	AUGUSTUS	gene	1028112	1029452	1	-	.	ID=PVPAM_030028700
PVPAM_03	AUGUSTUS	mRNA	1028112	1029452	1	-	.	ID=PVPAM_030028700.1;Parent=PVPAM_030028700
PVPAM_03	AUGUSTUS	CDS	1028112	1028273	1	-	0	ID=PVPAM_030028700.1:CDS:1;Parent=PVPAM_030028700.1
PVPAM_03	AUGUSTUS	CDS	1028397	1029269	1	-	0	ID=PVPAM_030028700.1:CDS:2;Parent=PVPAM_030028700.1
PVPAM_03	AUGUSTUS	CDS	1029408	1029452	1	-	0	ID=PVPAM_030028700.1:CDS:3;Parent=PVPAM_030028700.1
###
PVPAM_03	.	polypeptide	1028112	1029452	.	-	.	ID=PVPAM_030028700.1:pep;Derives_from=PVPAM_030028700.1;orthologous_to=PVPAM_060043000.1,PVPAM_080011500.1,PVP01_0005830.1;ortholog_cluster=ORTHOMCL99;product=term%3DPIR protein%3Bevidence%3DIEA%3Bwith%3DGeneDB:PVP01_0005830.1
###
PVPAM_03	AUGUSTUS	gene	1034193	1035302	0.43	-	.	ID=PVPAM_030028800
PVPAM_03	AUGUSTUS	mRNA	1034193	1035302	0.43	-	.	ID=PVPAM_030028800.1;Parent=PVPAM_030028800
PVPAM_03	AUGUSTUS	CDS	1034193	1034330	1	-	0	ID=PVPAM_030028800.1:CDS:1;Parent=PVPAM_030028800.1
PVPAM_03	AUGUSTUS	CDS	1034457	1034830	0.79	-	2	ID=PVPAM_030028800.1:CDS:2;Parent=PVPAM_030028800.1
PVPAM_03	AUGUSTUS	CDS	1034963	1035149	0.56	-	0	ID=PVPAM_030028800.1:CDS:3;Parent=PVPAM_030028800.1
PVPAM_03	AUGUSTUS	CDS	1035285	1035302	0.7	-	0	ID=PVPAM_030028800.1:CDS:4;Parent=PVPAM_030028800.1
###
PVPAM_03	.	polypeptide	1034193	1035302	.	-	.	ID=PVPAM_030028800.1:pep;Derives_from=PVPAM_030028800.1;orthologous_to=PVPAM_060043100.1;ortholog_cluster=ORTHOMCL412;product=term%3DPlasmodium vivax Vir protein%2C putative%3Bevidence%3DIEA%3Bwith%3DPfam:PF05795
PVPAM_03	Pfam	protein_match	1034598	1034777	.	-	.	Parent=PVPAM_030028800.1:pep;Name=PF05795;signature_desc=Plasmodium vivax Vir protein
###
PVPAM_03	.	pseudogene	1038697	1039587	1.29e+03	-	.	ID=PVPAM_030028900:pseudogene;has_internal_stop=true;has_frameshift=false;has_stop=true;Target=PVP01_0200600.1 7 251;original_prot_length=251
PVPAM_03	.	pseudogenic_transcript	1038697	1039587	.	-	.	ID=PVPAM_030028900.1;Parent=PVPAM_030028900:pseudogene
PVPAM_03	.	pseudogenic_exon	1038697	1039587	.	-	.	ID=PVPAM_030028900.1:pseudogenic_exon:1;Parent=PVPAM_030028900.1
###
PVPAM_03	.	polypeptide	1038697	1039587	.	-	.	ID=PVPAM_030028900.1:pep;Derives_from=PVPAM_030028900.1;orthologous_to=PVPAM_020008200.1,PVP01_0200600.1;ortholog_cluster=ORTHOMCL220;product=term%3DPIR protein%3Bevidence%3DIEA%3Bwith%3DGeneDB:PVP01_0200600.1
###
PVPAM_03	AUGUSTUS	gene	1043230	1044307	0.99	-	.	ID=PVPAM_030029000
PVPAM_03	AUGUSTUS	mRNA	1043230	1044307	0.99	-	.	ID=PVPAM_030029000.1;Parent=PVPAM_030029000
PVPAM_03	AUGUSTUS	CDS	1043230	1043373	1	-	0	ID=PVPAM_030029000.1:CDS:1;Parent=PVPAM_030029000.1
PVPAM_03	AUGUSTUS	CDS	1043477	1044172	1	-	0	ID=PVPAM_030029000.1:CDS:2;Parent=PVPAM_030029000.1
PVPAM_03	AUGUSTUS	CDS	1044293	1044307	0.99	-	0	ID=PVPAM_030029000.1:CDS:3;Parent=PVPAM_030029000.1
###
PVPAM_03	.	polypeptide	1043230	1044307	.	-	.	ID=PVPAM_030029000.1:pep;Derives_from=PVPAM_030029000.1;orthologous_to=PVP01_0200500.1;ortholog_cluster=ORTHOMCL5632;product=term%3DPIR protein%3Bevidence%3DIEA%3Bwith%3DGeneDB:PVP01_0200500.1
###
PVPAM_03	AUGUSTUS	gene	1051665	1053575	1	+	.	ID=PVPAM_030029100
PVPAM_03	AUGUSTUS	mRNA	1051665	1053575	1	+	.	ID=PVPAM_030029100.1;Parent=PVPAM_030029100
PVPAM_03	AUGUSTUS	CDS	1051665	1051691	1	+	0	ID=PVPAM_030029100.1:CDS:1;Parent=PVPAM_030029100.1
PVPAM_03	AUGUSTUS	CDS	1051835	1053283	1	+	0	ID=PVPAM_030029100.1:CDS:2;Parent=PVPAM_030029100.1
PVPAM_03	AUGUSTUS	CDS	1053411	1053575	1	+	0	ID=PVPAM_030029100.1:CDS:3;Parent=PVPAM_030029100.1
###
PVPAM_03	.	polypeptide	1051665	1053575	.	+	.	ID=PVPAM_030029100.1:pep;Derives_from=PVPAM_030029100.1;orthologous_to=PVPAM_020007900.1,PVPAM_060043400.1,PVP01_0200300.1;ortholog_cluster=ORTHOMCL148;product=term%3DPIR protein%3Bevidence%3DIEA%3Bwith%3DGeneDB:PVP01_0200300.1
PVPAM_03	Pfam	protein_match	1051716	1052750	.	+	.	Parent=PVPAM_030029100.1:pep;Name=PF05795;signature_desc=Plasmodium vivax Vir protein
PVPAM_03	Pfam	protein_match	1052988	1053299	.	+	.	Parent=PVPAM_030029100.1:pep;Name=PF05795;signature_desc=Plasmodium vivax Vir protein
###
PVPAM_03	AUGUSTUS	gene	1056011	1059158	1	+	.	ID=PVPAM_030029200
PVPAM_03	AUGUSTUS	mRNA	1056011	1059158	1	+	.	ID=PVPAM_030029200.1;Parent=PVPAM_030029200
PVPAM_03	AUGUSTUS	CDS	1056011	1056067	1	+	0	ID=PVPAM_030029200.1:CDS:1;Parent=PVPAM_030029200.1
PVPAM_03	AUGUSTUS	CDS	1056210	1056911	1	+	0	ID=PVPAM_030029200.1:CDS:2;Parent=PVPAM_030029200.1
PVPAM_03	AUGUSTUS	CDS	1057066	1057845	1	+	0	ID=PVPAM_030029200.1:CDS:3;Parent=PVPAM_030029200.1
PVPAM_03	AUGUSTUS	CDS	1057994	1058875	1	+	0	ID=PVPAM_030029200.1:CDS:4;Parent=PVPAM_030029200.1
PVPAM_03	AUGUSTUS	CDS	1059000	1059158	1	+	0	ID=PVPAM_030029200.1:CDS:5;Parent=PVPAM_030029200.1
###
PVPAM_03	.	polypeptide	1056011	1059158	.	+	.	ID=PVPAM_030029200.1:pep;Derives_from=PVPAM_030029200.1;orthologous_to=PVPAM_020007800.1,PVPAM_060043500.1,PVP01_0200200.1;ortholog_cluster=ORTHOMCL147;product=term%3DPIR protein%3Bevidence%3DIEA%3Bwith%3DGeneDB:PVP01_0200200.1
PVPAM_03	Pfam	protein_match	1056089	1056772	.	+	.	Parent=PVPAM_030029200.1:pep;Name=PF05795;signature_desc=Plasmodium vivax Vir protein
PVPAM_03	Pfam	protein_match	1056794	1057444	.	+	.	Parent=PVPAM_030029200.1:pep;Name=PF05795;signature_desc=Plasmodium vivax Vir protein
PVPAM_03	Pfam	protein_match	1057568	1058275	.	+	.	Parent=PVPAM_030029200.1:pep;Name=PF05795;signature_desc=Plasmodium vivax Vir protein
PVPAM_03	Pfam	protein_match	1058336	1058581	.	+	.	Parent=PVPAM_030029200.1:pep;Name=PF05795;signature_desc=Plasmodium vivax Vir protein
###
PVPAM_03	AUGUSTUS	gene	1060176	1061546	0.85	-	.	ID=PVPAM_030029300
PVPAM_03	AUGUSTUS	mRNA	1060176	1061546	0.85	-	.	ID=PVPAM_030029300.1;Parent=PVPAM_030029300
PVPAM_03	AUGUSTUS	CDS	1060176	1060346	1	-	0	ID=PVPAM_030029300.1:CDS:1;Parent=PVPAM_030029300.1
PVPAM_03	AUGUSTUS	CDS	1060464	1061390	1	-	0	ID=PVPAM_030029300.1:CDS:2;Parent=PVPAM_030029300.1
PVPAM_03	AUGUSTUS	CDS	1061535	1061546	0.85	-	0	ID=PVPAM_030029300.1:CDS:3;Parent=PVPAM_030029300.1
###
PVPAM_03	.	polypeptide	1060176	1061546	.	-	.	ID=PVPAM_030029300.1:pep;Derives_from=PVPAM_030029300.1;orthologous_to=PVPAM_060043600.1,PVP01_0200100.1;ortholog_cluster=ORTHOMCL290;product=term%3DPIR protein%3Bevidence%3DIEA%3Bwith%3DGeneDB:PVP01_0200100.1
###
PVPAM_03	AUGUSTUS	gene	1065004	1066375	1	-	.	ID=PVPAM_030029400
PVPAM_03	AUGUSTUS	mRNA	1065004	1066375	1	-	.	ID=PVPAM_030029400.1;Parent=PVPAM_030029400
PVPAM_03	AUGUSTUS	CDS	1065004	1065162	1	-	0	ID=PVPAM_030029400.1:CDS:1;Parent=PVPAM_030029400.1
PVPAM_03	AUGUSTUS	CDS	1065279	1066226	1	-	0	ID=PVPAM_030029400.1:CDS:2;Parent=PVPAM_030029400.1
PVPAM_03	AUGUSTUS	CDS	1066358	1066375	1	-	0	ID=PVPAM_030029400.1:CDS:3;Parent=PVPAM_030029400.1
###
PVPAM_03	.	polypeptide	1065004	1066375	.	-	.	ID=PVPAM_030029400.1:pep;Derives_from=PVPAM_030029400.1;orthologous_to=PVPAM_000044100.1,PVPAM_020005900.1,PVPAM_060043700.1;ortholog_cluster=ORTHOMCL119;product=term%3DPlasmodium vivax Vir protein%2C putative%3Bevidence%3DIEA%3Bwith%3DPfam:PF05795
PVPAM_03	Pfam	protein_match	1065257	1066339	.	-	.	Parent=PVPAM_030029400.1:pep;Name=PF05795;signature_desc=Plasmodium vivax Vir protein
###
PVPAM_03	AUGUSTUS	gene	1069735	1070900	1	-	.	ID=PVPAM_030029500
PVPAM_03	AUGUSTUS	mRNA	1069735	1070900	1	-	.	ID=PVPAM_030029500.1;Parent=PVPAM_030029500
PVPAM_03	AUGUSTUS	CDS	1069735	1069905	1	-	0	ID=PVPAM_030029500.1:CDS:1;Parent=PVPAM_030029500.1
PVPAM_03	AUGUSTUS	CDS	1070016	1070735	1	-	0	ID=PVPAM_030029500.1:CDS:2;Parent=PVPAM_030029500.1
PVPAM_03	AUGUSTUS	CDS	1070886	1070900	1	-	0	ID=PVPAM_030029500.1:CDS:3;Parent=PVPAM_030029500.1
###
PVPAM_03	.	polypeptide	1069735	1070900	.	-	.	ID=PVPAM_030029500.1:pep;Derives_from=PVPAM_030029500.1;orthologous_to=PVPAM_000037700.1,PVPAM_090005600.1;ortholog_cluster=ORTHOMCL236;product=term%3DPlasmodium vivax Vir protein%2C putative%3Bevidence%3DIEA%3Bwith%3DPfam:PF05795
PVPAM_03	Pfam	protein_match	1070019	1070234	.	-	.	Parent=PVPAM_030029500.1:pep;Name=PF05795;signature_desc=Plasmodium vivax Vir protein
###
PVPAM_03	AUGUSTUS	gene	1073239	1074808	1	-	.	ID=PVPAM_030029600
PVPAM_03	AUGUSTUS	mRNA	1073239	1074808	1	-	.	ID=PVPAM_030029600.1;Parent=PVPAM_030029600
PVPAM_03	AUGUSTUS	CDS	1073239	1073397	1	-	0	ID=PVPAM_030029600.1:CDS:1;Parent=PVPAM_030029600.1
PVPAM_03	AUGUSTUS	CDS	1073524	1074639	1	-	0	ID=PVPAM_030029600.1:CDS:2;Parent=PVPAM_030029600.1
PVPAM_03	AUGUSTUS	CDS	1074782	1074808	1	-	0	ID=PVPAM_030029600.1:CDS:3;Parent=PVPAM_030029600.1
###
PVPAM_03	.	polypeptide	1073239	1074808	.	-	.	ID=PVPAM_030029600.1:pep;Derives_from=PVPAM_030029600.1;orthologous_to=PVP01_0003270.1,PVP01_0008560.1,PVPAM_080010700.1,PVPAM_110057700.1,PVPAM_040037100.1;ortholog_cluster=ORTHOMCL49;product=term%3DPIR protein%3Bevidence%3DIEA%3Bwith%3DGeneDB:PVP01_0003270.1|GeneDB:PVP01_0008560.1
PVPAM_03	Pfam	protein_match	1073618	1074649	.	-	.	Parent=PVPAM_030029600.1:pep;Name=PF05795;signature_desc=Plasmodium vivax Vir protein
###
PVPAM_03	RATT	gene	1078410	1078634	.	+	.	ID=PVPAM_030029700;ratt_ortholog=PVP01_0009460
PVPAM_03	RATT	mRNA	1078410	1078634	.	+	.	ID=PVPAM_030029700.1;Parent=PVPAM_030029700
PVPAM_03	RATT	CDS	1078410	1078634	.	+	0	ID=PVPAM_030029700.1:CDS:1;Parent=PVPAM_030029700.1
###
PVPAM_03	.	polypeptide	1078410	1078634	.	+	.	ID=PVPAM_030029700.1:pep;Derives_from=PVPAM_030029700.1;product=term%3Dhypothetical protein
###
PVPAM_03	RATT	gene	1079063	1080694	.	-	.	ID=PVPAM_030029800;ratt_ortholog=PVP01_0005550
PVPAM_03	RATT	mRNA	1079063	1080694	.	-	.	ID=PVPAM_030029800.1;Parent=PVPAM_030029800
PVPAM_03	RATT	CDS	1079063	1079308	.	-	0	ID=PVPAM_030029800.1:CDS:1;Parent=PVPAM_030029800.1
PVPAM_03	RATT	CDS	1079504	1080694	.	-	0	ID=PVPAM_030029800.1:CDS:2;Parent=PVPAM_030029800.1
###
PVPAM_03	.	polypeptide	1079063	1080694	.	-	.	ID=PVPAM_030029800.1:pep;Derives_from=PVPAM_030029800.1;orthologous_to=PVP01_0005550.1;ortholog_cluster=ORTHOMCL2288;product=term%3DPIR protein%3Bevidence%3DIEA%3Bwith%3DGeneDB:PVP01_0005550.1
###
PVPAM_03	RATT	gene	1082806	1084456	.	+	.	ID=PVPAM_030029900;ratt_ortholog=PVP01_0010520
PVPAM_03	RATT	mRNA	1082806	1084456	.	+	.	ID=PVPAM_030029900.1;Parent=PVPAM_030029900
PVPAM_03	RATT	CDS	1082806	1082832	.	+	0	ID=PVPAM_030029900.1:CDS:1;Parent=PVPAM_030029900.1
PVPAM_03	RATT	CDS	1082963	1084456	.	+	0	ID=PVPAM_030029900.1:CDS:2;Parent=PVPAM_030029900.1
###
PVPAM_03	.	polypeptide	1082806	1084456	.	+	.	ID=PVPAM_030029900.1:pep;Derives_from=PVPAM_030029900.1;orthologous_to=PVPAM_110068400.1,PVPAM_110068400.2,PVP01_0005570.1,PVP01_0008930.1,PVP01_0007220.1,PVP01_0121700.1,PVP01_0007720.1,PVPAM_040035900.1,PVPAM_040039000.1,PVPAM_110059700.1,PVPAM_110059700.2,PVPAM_050005200.2,PVPAM_050005200.1,PVPAM_060038700.1,PVPAM_080005400.1,PVPAM_060005800.1,PVPAM_060005800.2,PVPAM_010010200.1,PVPAM_010010200.2,PVPAM_040005200.1,PVPAM_060038700.2,PVPAM_000034900.1,PVPAM_000034900.2,PVPAM_000018000.1,PVPAM_000018000.2,PVPAM_100041700.1,PVPAM_000010300.1,PVP01_0005160.1,PVP01_0010380.1,PVP01_1035200.1,PVP01_0010520.1,PVP01_0008820.1;ortholog_cluster=ORTHOMCL0;product=term%3DPIR protein%3Bevidence%3DIEA%3Bwith%3DGeneDB:PVP01_0005570.1|GeneDB:PVP01_0008930.1|GeneDB:PVP01_0007220.1|GeneDB:PVP01_0121700.1|GeneDB:PVP01_0007720.1|GeneDB:PVP01_0005160.1|GeneDB:PVP01_0010380.1|GeneDB:PVP01_1035200.1|GeneDB:PVP01_0010520.1|GeneDB:PVP01_0008820.1
PVPAM_03	Pfam	protein_match	1082851	1083699	.	+	.	Parent=PVPAM_030029900.1:pep;Name=PF05795;signature_desc=Plasmodium vivax Vir protein
PVPAM_03	Pfam	protein_match	1083958	1084299	.	+	.	Parent=PVPAM_030029900.1:pep;Name=PF05795;signature_desc=Plasmodium vivax Vir protein
###
PVPAM_03	.	pseudogene	1088059	1088789	867	+	.	ID=PVPAM_030030000:pseudogene;has_internal_stop=true;has_frameshift=true;has_start=true;has_stop=true;Target=PVP01_0008810.1 1 214;original_prot_length=214
PVPAM_03	.	pseudogenic_transcript	1088059	1088789	.	+	.	ID=PVPAM_030030000.1;Parent=PVPAM_030030000:pseudogene
PVPAM_03	.	pseudogenic_exon	1088059	1088109	.	+	.	ID=PVPAM_030030000.1:pseudogenic_exon:1;Parent=PVPAM_030030000.1
PVPAM_03	.	pseudogenic_exon	1088192	1088770	.	+	.	ID=PVPAM_030030000.1:pseudogenic_exon:2;Parent=PVPAM_030030000.1
PVPAM_03	.	pseudogenic_exon	1088772	1088789	.	+	.	ID=PVPAM_030030000.1:pseudogenic_exon:3;Parent=PVPAM_030030000.1
###
PVPAM_03	.	polypeptide	1088059	1088789	.	+	.	ID=PVPAM_030030000.1:pep;Derives_from=PVPAM_030030000.1;product=term%3DProtein of unknown function%2C putative%3Bevidence%3DIEA%3Bwith%3DPfam:PF12420
PVPAM_03	Pfam	protein_match	1088371	1088616	.	+	.	Parent=PVPAM_030030000.1:pep;Name=PF12420;signature_desc=Protein of unknown function
###
PVPAM_03	.	pseudogene	1091807	1092511	700	+	.	ID=PVPAM_030030100:pseudogene;has_internal_stop=true;has_frameshift=false;has_stop=true;Target=PVP01_0007990.1 8 237;original_prot_length=237
PVPAM_03	.	pseudogenic_transcript	1091807	1092511	.	+	.	ID=PVPAM_030030100.1;Parent=PVPAM_030030100:pseudogene
PVPAM_03	.	pseudogenic_exon	1091807	1092511	.	+	.	ID=PVPAM_030030100.1:pseudogenic_exon:1;Parent=PVPAM_030030100.1
###
PVPAM_03	.	polypeptide	1091807	1092511	.	+	.	ID=PVPAM_030030100.1:pep;Derives_from=PVPAM_030030100.1;orthologous_to=PVPAM_080005200.1;ortholog_cluster=ORTHOMCL352;product=term%3DProtein of unknown function%2C putative%3Bevidence%3DIEA%3Bwith%3DPfam:PF12420
PVPAM_03	Pfam	protein_match	1092020	1092430	.	+	.	Parent=PVPAM_030030100.1:pep;Name=PF12420;signature_desc=Protein of unknown function
###
PVPAM_03	RATT	gene	1094598	1095476	.	+	.	ID=PVPAM_030030200;ratt_ortholog=PVP01_1272700
PVPAM_03	RATT	mRNA	1094598	1095476	.	+	.	ID=PVPAM_030030200.1;Parent=PVPAM_030030200
PVPAM_03	RATT	CDS	1094598	1094675	.	+	0	ID=PVPAM_030030200.1:CDS:1;Parent=PVPAM_030030200.1
PVPAM_03	RATT	CDS	1094799	1095476	.	+	0	ID=PVPAM_030030200.1:CDS:2;Parent=PVPAM_030030200.1
###
PVPAM_03	.	polypeptide	1094598	1095476	.	+	.	ID=PVPAM_030030200.1:pep;Derives_from=PVPAM_030030200.1;orthologous_to=PVP01_0005450.1;ortholog_cluster=ORTHOMCL4378;product=term%3DPlasmodium exported protein%2C unknown function%3Bevidence%3DIEA%3Bwith%3DGeneDB:PVP01_0005450.1
PVPAM_03	Pfam	protein_match	1094934	1095266	.	+	.	Parent=PVPAM_030030200.1:pep;Name=PF12420;signature_desc=Protein of unknown function
###
PVPAM_03	RATT	gene	1097993	1098620	.	+	.	ID=PVPAM_030030300;ratt_ortholog=PVP01_0007250
PVPAM_03	RATT	mRNA	1097993	1098620	.	+	.	ID=PVPAM_030030300.1;Parent=PVPAM_030030300
PVPAM_03	RATT	CDS	1097993	1097995	.	+	0	ID=PVPAM_030030300.1:CDS:1;Parent=PVPAM_030030300.1
PVPAM_03	RATT	CDS	1098225	1098620	.	+	0	ID=PVPAM_030030300.1:CDS:2;Parent=PVPAM_030030300.1
###
PVPAM_03	.	polypeptide	1097993	1098620	.	+	.	ID=PVPAM_030030300.1:pep;Derives_from=PVPAM_030030300.1;product=term%3DProtein of unknown function%2C putative%3Bevidence%3DIEA%3Bwith%3DPfam:PF12420
PVPAM_03	Pfam	protein_match	1098254	1098382	.	+	.	Parent=PVPAM_030030300.1:pep;Name=PF12420;signature_desc=Protein of unknown function
###
PVPAM_03	RATT	gene	1101367	1102593	.	-	.	ID=PVPAM_030030400;ratt_ortholog=PVP01_0007560
PVPAM_03	RATT	mRNA	1101367	1102593	.	-	.	ID=PVPAM_030030400.1;Parent=PVPAM_030030400
PVPAM_03	RATT	CDS	1101367	1101528	.	-	0	ID=PVPAM_030030400.1:CDS:1;Parent=PVPAM_030030400.1
PVPAM_03	RATT	CDS	1101653	1102414	.	-	0	ID=PVPAM_030030400.1:CDS:2;Parent=PVPAM_030030400.1
PVPAM_03	RATT	CDS	1102561	1102593	.	-	0	ID=PVPAM_030030400.1:CDS:3;Parent=PVPAM_030030400.1
###
PVPAM_03	.	polypeptide	1101367	1102593	.	-	.	ID=PVPAM_030030400.1:pep;Derives_from=PVPAM_030030400.1;orthologous_to=PVP01_0005040.1;ortholog_cluster=ORTHOMCL2217;product=term%3DPIR protein%3Bevidence%3DIEA%3Bwith%3DGeneDB:PVP01_0005040.1
PVPAM_03	Pfam	protein_match	1101646	1101876	.	-	.	Parent=PVPAM_030030400.1:pep;Name=PF05795;signature_desc=Plasmodium vivax Vir protein
###
PVPAM_03	AUGUSTUS	gene	1105870	1107217	1	-	.	ID=PVPAM_030030500
PVPAM_03	AUGUSTUS	mRNA	1105870	1107217	1	-	.	ID=PVPAM_030030500.1;Parent=PVPAM_030030500
PVPAM_03	AUGUSTUS	CDS	1105870	1106019	1	-	0	ID=PVPAM_030030500.1:CDS:1;Parent=PVPAM_030030500.1
PVPAM_03	AUGUSTUS	CDS	1106145	1107065	1	-	0	ID=PVPAM_030030500.1:CDS:2;Parent=PVPAM_030030500.1
PVPAM_03	AUGUSTUS	CDS	1107200	1107217	1	-	0	ID=PVPAM_030030500.1:CDS:3;Parent=PVPAM_030030500.1
###
PVPAM_03	.	polypeptide	1105870	1107217	.	-	.	ID=PVPAM_030030500.1:pep;Derives_from=PVPAM_030030500.1;orthologous_to=PVPAM_010011000.1;ortholog_cluster=ORTHOMCL368;product=term%3DPlasmodium vivax Vir protein%2C putative%3Bevidence%3DIEA%3Bwith%3DPfam:PF05795
PVPAM_03	Pfam	protein_match	1106141	1107175	.	-	.	Parent=PVPAM_030030500.1:pep;Name=PF05795;signature_desc=Plasmodium vivax Vir protein
###
PVPAM_04	.	contig	1	1495437	.	+	.	Name=PVPAM_04_CTG000004
PVPAM_04	.	pseudogene	3090	3731	431	-	.	ID=PVPAM_040005000:pseudogene;has_internal_stop=false;has_frameshift=false;Target=PVP01_0008960.1 37 247;original_prot_length=249
PVPAM_04	.	pseudogenic_transcript	3090	3731	.	-	.	ID=PVPAM_040005000.1;Parent=PVPAM_040005000:pseudogene
PVPAM_04	.	pseudogenic_exon	3090	3731	.	-	.	ID=PVPAM_040005000.1:pseudogenic_exon:1;Parent=PVPAM_040005000.1
###
PVPAM_04	.	polypeptide	3090	3731	.	-	.	ID=PVPAM_040005000.1:pep;Derives_from=PVPAM_040005000.1;product=term%3DProtein of unknown function%2C putative%3Bevidence%3DIEA%3Bwith%3DPfam:PF12420
PVPAM_04	Pfam	protein_match	3093	3467	.	-	.	Parent=PVPAM_040005000.1:pep;Name=PF12420;signature_desc=Protein of unknown function
###
PVPAM_04	.	pseudogene	7303	8133	722	-	.	ID=PVPAM_040005100:pseudogene;has_internal_stop=true;has_frameshift=false;has_stop=true;Target=PVP01_0002680.1 20 296;original_prot_length=296
PVPAM_04	.	pseudogenic_transcript	7303	8133	.	-	.	ID=PVPAM_040005100.1;Parent=PVPAM_040005100:pseudogene
PVPAM_04	.	pseudogenic_exon	7303	8133	.	-	.	ID=PVPAM_040005100.1:pseudogenic_exon:1;Parent=PVPAM_040005100.1
###
PVPAM_04	.	polypeptide	7303	8133	.	-	.	ID=PVPAM_040005100.1:pep;Derives_from=PVPAM_040005100.1;product=term%3DProtein of unknown function%2C putative%3Bevidence%3DIEA%3Bwith%3DPfam:PF12420
PVPAM_04	Pfam	protein_match	7387	7827	.	-	.	Parent=PVPAM_040005100.1:pep;Name=PF12420;signature_desc=Protein of unknown function
###
PVPAM_04	RATT	gene	11491	13492	.	-	.	ID=PVPAM_040005200;ratt_ortholog=PVP01_0005570
PVPAM_04	RATT	mRNA	11491	13492	.	-	.	ID=PVPAM_040005200.1;Parent=PVPAM_040005200
PVPAM_04	RATT	CDS	11491	11673	.	-	0	ID=PVPAM_040005200.1:CDS:1;Parent=PVPAM_040005200.1
PVPAM_04	RATT	CDS	11801	13339	.	-	0	ID=PVPAM_040005200.1:CDS:2;Parent=PVPAM_040005200.1
PVPAM_04	RATT	CDS	13466	13492	.	-	0	ID=PVPAM_040005200.1:CDS:3;Parent=PVPAM_040005200.1
###
PVPAM_04	.	polypeptide	11491	13492	.	-	.	ID=PVPAM_040005200.1:pep;Derives_from=PVPAM_040005200.1;orthologous_to=PVPAM_110068400.1,PVPAM_110068400.2,PVP01_0005570.1,PVP01_0008930.1,PVP01_0007220.1,PVP01_0121700.1,PVP01_0007720.1,PVPAM_040035900.1,PVPAM_040039000.1,PVPAM_110059700.1,PVPAM_110059700.2,PVPAM_050005200.2,PVPAM_050005200.1,PVPAM_060038700.1,PVPAM_080005400.1,PVPAM_060005800.1,PVPAM_060005800.2,PVPAM_010010200.1,PVPAM_010010200.2,PVPAM_060038700.2,PVPAM_030029900.1,PVPAM_000034900.1,PVPAM_000034900.2,PVPAM_000018000.1,PVPAM_000018000.2,PVPAM_100041700.1,PVPAM_000010300.1,PVP01_0005160.1,PVP01_0010380.1,PVP01_1035200.1,PVP01_0010520.1,PVP01_0008820.1;ortholog_cluster=ORTHOMCL0;product=term%3DPIR protein%3Bevidence%3DIEA%3Bwith%3DGeneDB:PVP01_0005570.1|GeneDB:PVP01_0008930.1|GeneDB:PVP01_0007220.1|GeneDB:PVP01_0121700.1|GeneDB:PVP01_0007720.1|GeneDB:PVP01_0005160.1|GeneDB:PVP01_0010380.1|GeneDB:PVP01_1035200.1|GeneDB:PVP01_0010520.1|GeneDB:PVP01_0008820.1
PVPAM_04	Pfam	protein_match	11765	12289	.	-	.	Parent=PVPAM_040005200.1:pep;Name=PF05795;signature_desc=Plasmodium vivax Vir protein
PVPAM_04	Pfam	protein_match	12611	13447	.	-	.	Parent=PVPAM_040005200.1:pep;Name=PF05795;signature_desc=Plasmodium vivax Vir protein
###
PVPAM_04	AUGUSTUS	gene	15593	17213	1	+	.	ID=PVPAM_040005300
PVPAM_04	AUGUSTUS	mRNA	15593	17213	1	+	.	ID=PVPAM_040005300.1;Parent=PVPAM_040005300
PVPAM_04	AUGUSTUS	CDS	15593	16966	1	+	0	ID=PVPAM_040005300.1:CDS:1;Parent=PVPAM_040005300.1
PVPAM_04	AUGUSTUS	CDS	17061	17213	1	+	0	ID=PVPAM_040005300.1:CDS:2;Parent=PVPAM_040005300.1
###
PVPAM_04	.	polypeptide	15593	17213	.	+	.	ID=PVPAM_040005300.1:pep;Derives_from=PVPAM_040005300.1;orthologous_to=PVPAM_020005600.1,PVPAM_120078100.1,PVPAM_080005500.1,PVP01_0007230.1,PVP01_0009620.1;ortholog_cluster=ORTHOMCL47;product=term%3DPIR protein%3Bevidence%3DIEA%3Bwith%3DGeneDB:PVP01_0007230.1|GeneDB:PVP01_0009620.1
###
PVPAM_04	AUGUSTUS	gene	20282	21895	1	+	.	ID=PVPAM_040005400
PVPAM_04	AUGUSTUS	mRNA	20282	21895	1	+	.	ID=PVPAM_040005400.1;Parent=PVPAM_040005400
PVPAM_04	AUGUSTUS	CDS	20282	20308	1	+	0	ID=PVPAM_040005400.1:CDS:1;Parent=PVPAM_040005400.1
PVPAM_04	AUGUSTUS	CDS	20447	21625	1	+	0	ID=PVPAM_040005400.1:CDS:2;Parent=PVPAM_040005400.1
PVPAM_04	AUGUSTUS	CDS	21734	21895	1	+	0	ID=PVPAM_040005400.1:CDS:3;Parent=PVPAM_040005400.1
###
PVPAM_04	.	polypeptide	20282	21895	.	+	.	ID=PVPAM_040005400.1:pep;Derives_from=PVPAM_040005400.1;product=term%3Dhypothetical protein
###
PVPAM_04	AUGUSTUS	gene	25623	26758	1	+	.	ID=PVPAM_040005500
PVPAM_04	AUGUSTUS	mRNA	25623	26758	1	+	.	ID=PVPAM_040005500.1;Parent=PVPAM_040005500
PVPAM_04	AUGUSTUS	CDS	25623	25637	1	+	0	ID=PVPAM_040005500.1:CDS:1;Parent=PVPAM_040005500.1
PVPAM_04	AUGUSTUS	CDS	25777	26481	1	+	0	ID=PVPAM_040005500.1:CDS:2;Parent=PVPAM_040005500.1
PVPAM_04	AUGUSTUS	CDS	26603	26758	1	+	0	ID=PVPAM_040005500.1:CDS:3;Parent=PVPAM_040005500.1
###
PVPAM_04	.	polypeptide	25623	26758	.	+	.	ID=PVPAM_040005500.1:pep;Derives_from=PVPAM_040005500.1;orthologous_to=PVPAM_020005800.1,PVPAM_110055600.1;ortholog_cluster=ORTHOMCL219;product=term%3Dhypothetical protein%2C conserved
###
PVPAM_04	AUGUSTUS	gene	30082	31428	0.99	+	.	ID=PVPAM_040005600
PVPAM_04	AUGUSTUS	mRNA	30082	31428	0.99	+	.	ID=PVPAM_040005600.1;Parent=PVPAM_040005600
PVPAM_04	AUGUSTUS	CDS	30082	30099	1	+	0	ID=PVPAM_040005600.1:CDS:1;Parent=PVPAM_040005600.1
PVPAM_04	AUGUSTUS	CDS	30230	31153	0.99	+	0	ID=PVPAM_040005600.1:CDS:2;Parent=PVPAM_040005600.1
PVPAM_04	AUGUSTUS	CDS	31270	31428	1	+	0	ID=PVPAM_040005600.1:CDS:3;Parent=PVPAM_040005600.1
###
PVPAM_04	.	polypeptide	30082	31428	.	+	.	ID=PVPAM_040005600.1:pep;Derives_from=PVPAM_040005600.1;orthologous_to=PVPAM_020027700.1,PVPAM_040037800.1,PVP01_0003950.1;ortholog_cluster=ORTHOMCL146;product=term%3DPIR protein%3Bevidence%3DIEA%3Bwith%3DGeneDB:PVP01_0003950.1
PVPAM_04	Pfam	protein_match	30118	31176	.	+	.	Parent=PVPAM_040005600.1:pep;Name=PF05795;signature_desc=Plasmodium vivax Vir protein
###
PVPAM_04	AUGUSTUS	gene	33880	35330	0.81	+	.	ID=PVPAM_040005700
PVPAM_04	AUGUSTUS	mRNA	33880	35330	0.81	+	.	ID=PVPAM_040005700.1;Parent=PVPAM_040005700
PVPAM_04	AUGUSTUS	CDS	33880	33927	1	+	0	ID=PVPAM_040005700.1:CDS:1;Parent=PVPAM_040005700.1
PVPAM_04	AUGUSTUS	CDS	34072	34099	0.98	+	0	ID=PVPAM_040005700.1:CDS:2;Parent=PVPAM_040005700.1
PVPAM_04	AUGUSTUS	CDS	34675	35330	0.83	+	2	ID=PVPAM_040005700.1:CDS:3;Parent=PVPAM_040005700.1
###
PVPAM_04	.	polypeptide	33880	35330	.	+	.	ID=PVPAM_040005700.1:pep;Derives_from=PVPAM_040005700.1;orthologous_to=PVPAM_010010700.1,PVPAM_020027600.1,PVPAM_020006000.1,PVPAM_140005300.1,PVPAM_040007100.1,PVP01_1200700.1;ortholog_cluster=ORTHOMCL25;product=term%3DPIR protein%3Bevidence%3DIEA%3Bwith%3DGeneDB:PVP01_1200700.1
###
PVPAM_04	RATT	gene	38378	39666	.	+	.	ID=PVPAM_040005800;ratt_ortholog=PVP01_0500900
PVPAM_04	RATT	mRNA	38378	39666	.	+	.	ID=PVPAM_040005800.1;Parent=PVPAM_040005800
PVPAM_04	RATT	CDS	38378	38428	.	+	0	ID=PVPAM_040005800.1:CDS:1;Parent=PVPAM_040005800.1
PVPAM_04	RATT	CDS	38575	39393	.	+	0	ID=PVPAM_040005800.1:CDS:2;Parent=PVPAM_040005800.1
PVPAM_04	RATT	CDS	39511	39666	.	+	0	ID=PVPAM_040005800.1:CDS:3;Parent=PVPAM_040005800.1
###
PVPAM_04	.	polypeptide	38378	39666	.	+	.	ID=PVPAM_040005800.1:pep;Derives_from=PVPAM_040005800.1;orthologous_to=PVP01_0500900.1;ortholog_cluster=ORTHOMCL4796;product=term%3DPIR protein%3Bevidence%3DIEA%3Bwith%3DGeneDB:PVP01_0500900.1
PVPAM_04	Pfam	protein_match	38453	39067	.	+	.	Parent=PVPAM_040005800.1:pep;Name=PF05795;signature_desc=Plasmodium vivax Vir protein
PVPAM_04	Pfam	protein_match	39164	39397	.	+	.	Parent=PVPAM_040005800.1:pep;Name=PF05795;signature_desc=Plasmodium vivax Vir protein
###
PVPAM_04	RATT	gene	40999	41979	.	-	.	ID=PVPAM_040005900;ratt_ortholog=PVP01_0501000
PVPAM_04	RATT	mRNA	40999	41979	.	-	.	ID=PVPAM_040005900.1;Parent=PVPAM_040005900
PVPAM_04	RATT	CDS	40999	41745	.	-	0	ID=PVPAM_040005900.1:CDS:1;Parent=PVPAM_040005900.1
PVPAM_04	RATT	CDS	41875	41979	.	-	0	ID=PVPAM_040005900.1:CDS:2;Parent=PVPAM_040005900.1
###
PVPAM_04	.	polypeptide	40999	41979	.	-	.	ID=PVPAM_040005900.1:pep;Derives_from=PVPAM_040005900.1;orthologous_to=PVP01_0501000.1;ortholog_cluster=ORTHOMCL3766;product=term%3DPlasmodium exported protein%2C unknown function%3Bevidence%3DIEA%3Bwith%3DGeneDB:PVP01_0501000.1
PVPAM_04	Pfam	protein_match	41209	41616	.	-	.	Parent=PVPAM_040005900.1:pep;Name=PF12420;signature_desc=Protein of unknown function
###
PVPAM_04	AUGUSTUS	gene	45006	45320	0.42	-	.	ID=PVPAM_040006000
PVPAM_04	AUGUSTUS	mRNA	45006	45320	0.42	-	.	ID=PVPAM_040006000.1;Parent=PVPAM_040006000
PVPAM_04	AUGUSTUS	CDS	45006	45320	0.42	-	0	ID=PVPAM_040006000.1:CDS:1;Parent=PVPAM_040006000.1
###
PVPAM_04	.	polypeptide	45006	45320	.	-	.	ID=PVPAM_040006000.1:pep;Derives_from=PVPAM_040006000.1;orthologous_to=PVPAM_040037400.1;ortholog_cluster=ORTHOMCL413;product=term%3DProtein of unknown function%2C putative%3Bevidence%3DIEA%3Bwith%3DPfam:PF12420
PVPAM_04	Pfam	protein_match	45018	45134	.	-	.	Parent=PVPAM_040006000.1:pep;Name=PF12420;signature_desc=Protein of unknown function
###
PVPAM_04	AUGUSTUS	gene	49171	50240	0.71	-	.	ID=PVPAM_040006100
PVPAM_04	AUGUSTUS	mRNA	49171	50240	0.71	-	.	ID=PVPAM_040006100.1;Parent=PVPAM_040006100
PVPAM_04	AUGUSTUS	CDS	49171	49350	1	-	0	ID=PVPAM_040006100.1:CDS:1;Parent=PVPAM_040006100.1
PVPAM_04	AUGUSTUS	CDS	49472	50032	1	-	0	ID=PVPAM_040006100.1:CDS:2;Parent=PVPAM_040006100.1
PVPAM_04	AUGUSTUS	CDS	50202	50240	0.71	-	0	ID=PVPAM_040006100.1:CDS:3;Parent=PVPAM_040006100.1
###
PVPAM_04	.	polypeptide	49171	50240	.	-	.	ID=PVPAM_040006100.1:pep;Derives_from=PVPAM_040006100.1;product=term%3DPlasmodium vivax Vir protein%2C putative%3Bevidence%3DIEA%3Bwith%3DPfam:PF05795
PVPAM_04	Pfam	protein_match	49482	49952	.	-	.	Parent=PVPAM_040006100.1:pep;Name=PF05795;signature_desc=Plasmodium vivax Vir protein
###
PVPAM_04	RATT	gene	52135	53475	.	+	.	ID=PVPAM_040006200;ratt_ortholog=PVP01_0008230
PVPAM_04	RATT	mRNA	52135	53475	.	+	.	ID=PVPAM_040006200.1;Parent=PVPAM_040006200
PVPAM_04	RATT	CDS	52135	52179	.	+	0	ID=PVPAM_040006200.1:CDS:1;Parent=PVPAM_040006200.1
PVPAM_04	RATT	CDS	52313	53182	.	+	0	ID=PVPAM_040006200.1:CDS:2;Parent=PVPAM_040006200.1
PVPAM_04	RATT	CDS	53302	53475	.	+	0	ID=PVPAM_040006200.1:CDS:3;Parent=PVPAM_040006200.1
###
PVPAM_04	.	polypeptide	52135	53475	.	+	.	ID=PVPAM_040006200.1:pep;Derives_from=PVPAM_040006200.1;orthologous_to=PVPAM_060040800.1,PVP01_0008270.1;ortholog_cluster=ORTHOMCL291;product=term%3DPIR protein%3Bevidence%3DIEA%3Bwith%3DGeneDB:PVP01_0008270.1
###
PVPAM_04	AUGUSTUS	gene	56072	57697	1	+	.	ID=PVPAM_040006300
PVPAM_04	AUGUSTUS	mRNA	56072	57697	1	+	.	ID=PVPAM_040006300.1;Parent=PVPAM_040006300
PVPAM_04	AUGUSTUS	CDS	56072	56101	1	+	0	ID=PVPAM_040006300.1:CDS:1;Parent=PVPAM_040006300.1
PVPAM_04	AUGUSTUS	CDS	56246	57430	1	+	0	ID=PVPAM_040006300.1:CDS:2;Parent=PVPAM_040006300.1
PVPAM_04	AUGUSTUS	CDS	57539	57697	1	+	0	ID=PVPAM_040006300.1:CDS:3;Parent=PVPAM_040006300.1
###
PVPAM_04	.	polypeptide	56072	57697	.	+	.	ID=PVPAM_040006300.1:pep;Derives_from=PVPAM_040006300.1;orthologous_to=PVPAM_010012400.1,PVP01_0002930.1;ortholog_cluster=ORTHOMCL306;product=term%3DPIR protein%3Bevidence%3DIEA%3Bwith%3DGeneDB:PVP01_0002930.1
###
PVPAM_04	.	pseudogene	60020	61123	614	+	.	ID=PVPAM_040006400:pseudogene;has_internal_stop=true;has_frameshift=false;has_stop=true;Target=PVP01_0003620.1 17 344;original_prot_length=344
PVPAM_04	.	pseudogenic_transcript	60020	61123	.	+	.	ID=PVPAM_040006400.1;Parent=PVPAM_040006400:pseudogene
PVPAM_04	.	pseudogenic_exon	60020	61123	.	+	.	ID=PVPAM_040006400.1:pseudogenic_exon:1;Parent=PVPAM_040006400.1
###
PVPAM_04	.	polypeptide	60020	61123	.	+	.	ID=PVPAM_040006400.1:pep;Derives_from=PVPAM_040006400.1;orthologous_to=PVPAM_040039800.1,PVP01_0002920.1;ortholog_cluster=ORTHOMCL195;product=term%3DPIR protein%3Bevidence%3DIEA%3Bwith%3DGeneDB:PVP01_0002920.1
PVPAM_04	Pfam	protein_match	60026	60661	.	+	.	Parent=PVPAM_040006400.1:pep;Name=PF05795;signature_desc=Plasmodium vivax Vir protein
###
PVPAM_04	AUGUSTUS	gene	63505	64924	1	+	.	ID=PVPAM_040006500
PVPAM_04	AUGUSTUS	mRNA	63505	64924	1	+	.	ID=PVPAM_040006500.1;Parent=PVPAM_040006500
PVPAM_04	AUGUSTUS	CDS	63505	63525	1	+	0	ID=PVPAM_040006500.1:CDS:1;Parent=PVPAM_040006500.1
PVPAM_04	AUGUSTUS	CDS	63669	64631	1	+	0	ID=PVPAM_040006500.1:CDS:2;Parent=PVPAM_040006500.1
PVPAM_04	AUGUSTUS	CDS	64754	64924	1	+	0	ID=PVPAM_040006500.1:CDS:3;Parent=PVPAM_040006500.1
###
PVPAM_04	.	polypeptide	63505	64924	.	+	.	ID=PVPAM_040006500.1:pep;Derives_from=PVPAM_040006500.1;product=term%3DPlasmodium vivax Vir protein%2C putative%3Bevidence%3DIEA%3Bwith%3DPfam:PF05795
PVPAM_04	Pfam	protein_match	63526	64644	.	+	.	Parent=PVPAM_040006500.1:pep;Name=PF05795;signature_desc=Plasmodium vivax Vir protein
###
PVPAM_04	RATT	gene	68040	69447	.	+	.	ID=PVPAM_040006600;ratt_ortholog=PVP01_0006970
PVPAM_04	RATT	mRNA	68040	69447	.	+	.	ID=PVPAM_040006600.1;Parent=PVPAM_040006600
PVPAM_04	RATT	CDS	68040	68048	.	+	0	ID=PVPAM_040006600.1:CDS:1;Parent=PVPAM_040006600.1
PVPAM_04	RATT	CDS	68188	69171	.	+	0	ID=PVPAM_040006600.1:CDS:2;Parent=PVPAM_040006600.1
PVPAM_04	RATT	CDS	69277	69447	.	+	0	ID=PVPAM_040006600.1:CDS:3;Parent=PVPAM_040006600.1
###
PVPAM_04	.	polypeptide	68040	69447	.	+	.	ID=PVPAM_040006600.1:pep;Derives_from=PVPAM_040006600.1;orthologous_to=PVP01_0006970.1;ortholog_cluster=ORTHOMCL2973;product=term%3DPIR protein%3Bevidence%3DIEA%3Bwith%3DGeneDB:PVP01_0006970.1
PVPAM_04	Pfam	protein_match	68229	69188	.	+	.	Parent=PVPAM_040006600.1:pep;Name=PF05795;signature_desc=Plasmodium vivax Vir protein
###
PVPAM_04	RATT	gene	72666	74240	.	+	.	ID=PVPAM_040006700;ratt_ortholog=PVP01_0008380
PVPAM_04	RATT	mRNA	72666	74240	.	+	.	ID=PVPAM_040006700.1;Parent=PVPAM_040006700
PVPAM_04	RATT	CDS	72666	73976	.	+	0	ID=PVPAM_040006700.1:CDS:1;Parent=PVPAM_040006700.1
PVPAM_04	RATT	CDS	74070	74240	.	+	0	ID=PVPAM_040006700.1:CDS:2;Parent=PVPAM_040006700.1
###
PVPAM_04	.	polypeptide	72666	74240	.	+	.	ID=PVPAM_040006700.1:pep;Derives_from=PVPAM_040006700.1;orthologous_to=PVP01_0006060.1,PVP01_0008380.1,PVPAM_060037800.1;ortholog_cluster=ORTHOMCL82;product=term%3DPIR protein%3Bevidence%3DIEA%3Bwith%3DGeneDB:PVP01_0006060.1|GeneDB:PVP01_0008380.1
###
PVPAM_04	.	pseudogene	77517	78914	883	+	.	ID=PVPAM_040006800:pseudogene;has_internal_stop=true;has_frameshift=false;Target=PVP01_0008370.1 11 458;original_prot_length=463
PVPAM_04	.	pseudogenic_transcript	77517	78914	.	+	.	ID=PVPAM_040006800.1;Parent=PVPAM_040006800:pseudogene
PVPAM_04	.	pseudogenic_exon	77517	78914	.	+	.	ID=PVPAM_040006800.1:pseudogenic_exon:1;Parent=PVPAM_040006800.1
###
PVPAM_04	.	polypeptide	77517	78914	.	+	.	ID=PVPAM_040006800.1:pep;Derives_from=PVPAM_040006800.1;orthologous_to=PVP01_0010530.1;ortholog_cluster=ORTHOMCL3802;product=term%3DPIR protein%3Bevidence%3DIEA%3Bwith%3DGeneDB:PVP01_0010530.1
###
PVPAM_04	RATT	gene	82634	83782	.	+	.	ID=PVPAM_040006900;ratt_ortholog=PVP01_0003940
PVPAM_04	RATT	mRNA	82634	83782	.	+	.	ID=PVPAM_040006900.1;Parent=PVPAM_040006900
PVPAM_04	RATT	CDS	82634	82648	.	+	0	ID=PVPAM_040006900.1:CDS:1;Parent=PVPAM_040006900.1
PVPAM_04	RATT	CDS	82801	83505	.	+	0	ID=PVPAM_040006900.1:CDS:2;Parent=PVPAM_040006900.1
PVPAM_04	RATT	CDS	83627	83782	.	+	0	ID=PVPAM_040006900.1:CDS:3;Parent=PVPAM_040006900.1
###
PVPAM_04	.	polypeptide	82634	83782	.	+	.	ID=PVPAM_040006900.1:pep;Derives_from=PVPAM_040006900.1;product=term%3Dhypothetical protein
###
PVPAM_04	RATT	gene	87109	88446	.	+	.	ID=PVPAM_040007000;ratt_ortholog=PVP01_0003950
PVPAM_04	RATT	mRNA	87109	88446	.	+	.	ID=PVPAM_040007000.1;Parent=PVPAM_040007000
PVPAM_04	RATT	CDS	87109	87126	.	+	0	ID=PVPAM_040007000.1:CDS:1;Parent=PVPAM_040007000.1
PVPAM_04	RATT	CDS	87252	88148	.	+	0	ID=PVPAM_040007000.1:CDS:2;Parent=PVPAM_040007000.1
PVPAM_04	RATT	CDS	88288	88446	.	+	0	ID=PVPAM_040007000.1:CDS:3;Parent=PVPAM_040007000.1
###
PVPAM_04	.	polypeptide	87109	88446	.	+	.	ID=PVPAM_040007000.1:pep;Derives_from=PVPAM_040007000.1;product=term%3DPlasmodium vivax Vir protein%2C putative%3Bevidence%3DIEA%3Bwith%3DPfam:PF05795
PVPAM_04	Pfam	protein_match	87145	88176	.	+	.	Parent=PVPAM_040007000.1:pep;Name=PF05795;signature_desc=Plasmodium vivax Vir protein
###
PVPAM_04	AUGUSTUS	gene	90924	92374	0.41	+	.	ID=PVPAM_040007100
PVPAM_04	AUGUSTUS	mRNA	90924	92374	0.41	+	.	ID=PVPAM_040007100.1;Parent=PVPAM_040007100
PVPAM_04	AUGUSTUS	CDS	90924	90971	1	+	0	ID=PVPAM_040007100.1:CDS:1;Parent=PVPAM_040007100.1
PVPAM_04	AUGUSTUS	CDS	91116	91143	0.98	+	0	ID=PVPAM_040007100.1:CDS:2;Parent=PVPAM_040007100.1
PVPAM_04	AUGUSTUS	CDS	91719	92080	0.75	+	2	ID=PVPAM_040007100.1:CDS:3;Parent=PVPAM_040007100.1
PVPAM_04	AUGUSTUS	CDS	92204	92374	1	+	0	ID=PVPAM_040007100.1:CDS:4;Parent=PVPAM_040007100.1
###
PVPAM_04	.	polypeptide	90924	92374	.	+	.	ID=PVPAM_040007100.1:pep;Derives_from=PVPAM_040007100.1;orthologous_to=PVPAM_010010700.1,PVPAM_020027600.1,PVPAM_040005700.1,PVPAM_020006000.1,PVPAM_140005300.1,PVP01_1200700.1;ortholog_cluster=ORTHOMCL25;product=term%3DPIR protein%3Bevidence%3DIEA%3Bwith%3DGeneDB:PVP01_1200700.1
PVPAM_04	Pfam	protein_match	91257	91517	.	+	.	Parent=PVPAM_040007100.1:pep;Name=PF05795;signature_desc=Plasmodium vivax Vir protein
###
PVPAM_04	RATT	gene	95434	96715	.	+	.	ID=PVPAM_040007200;ratt_ortholog=PVP01_0121100
PVPAM_04	RATT	mRNA	95434	96715	.	+	.	ID=PVPAM_040007200.1;Parent=PVPAM_040007200
PVPAM_04	RATT	CDS	95434	95484	.	+	0	ID=PVPAM_040007200.1:CDS:1;Parent=PVPAM_040007200.1
PVPAM_04	RATT	CDS	95617	96441	.	+	0	ID=PVPAM_040007200.1:CDS:2;Parent=PVPAM_040007200.1
PVPAM_04	RATT	CDS	96560	96715	.	+	0	ID=PVPAM_040007200.1:CDS:3;Parent=PVPAM_040007200.1
###
PVPAM_04	.	polypeptide	95434	96715	.	+	.	ID=PVPAM_040007200.1:pep;Derives_from=PVPAM_040007200.1;orthologous_to=PVPAM_020027500.1;ortholog_cluster=ORTHOMCL401;product=term%3DPlasmodium vivax Vir protein%2C putative%3Bevidence%3DIEA%3Bwith%3DPfam:PF05795
PVPAM_04	Pfam	protein_match	95503	96051	.	+	.	Parent=PVPAM_040007200.1:pep;Name=PF05795;signature_desc=Plasmodium vivax Vir protein
PVPAM_04	Pfam	protein_match	96205	96459	.	+	.	Parent=PVPAM_040007200.1:pep;Name=PF05795;signature_desc=Plasmodium vivax Vir protein
###
PVPAM_04	AUGUSTUS	gene	101309	102922	1	+	.	ID=PVPAM_040007300
PVPAM_04	AUGUSTUS	mRNA	101309	102922	1	+	.	ID=PVPAM_040007300.1;Parent=PVPAM_040007300
PVPAM_04	AUGUSTUS	CDS	101309	101335	1	+	0	ID=PVPAM_040007300.1:CDS:1;Parent=PVPAM_040007300.1
PVPAM_04	AUGUSTUS	CDS	101479	102651	1	+	0	ID=PVPAM_040007300.1:CDS:2;Parent=PVPAM_040007300.1
PVPAM_04	AUGUSTUS	CDS	102761	102922	1	+	0	ID=PVPAM_040007300.1:CDS:3;Parent=PVPAM_040007300.1
###
PVPAM_04	.	polypeptide	101309	102922	.	+	.	ID=PVPAM_040007300.1:pep;Derives_from=PVPAM_040007300.1;product=term%3Dhypothetical protein
###
PVPAM_04	RATT	gene	107369	108695	.	+	.	ID=PVPAM_040007400;ratt_ortholog=PVP01_0009900
PVPAM_04	RATT	mRNA	107369	108695	.	+	.	ID=PVPAM_040007400.1;Parent=PVPAM_040007400
PVPAM_04	RATT	CDS	107369	107386	.	+	0	ID=PVPAM_040007400.1:CDS:1;Parent=PVPAM_040007400.1
PVPAM_04	RATT	CDS	107519	108421	.	+	0	ID=PVPAM_040007400.1:CDS:2;Parent=PVPAM_040007400.1
PVPAM_04	RATT	CDS	108537	108695	.	+	0	ID=PVPAM_040007400.1:CDS:3;Parent=PVPAM_040007400.1
###
PVPAM_04	.	polypeptide	107369	108695	.	+	.	ID=PVPAM_040007400.1:pep;Derives_from=PVPAM_040007400.1;orthologous_to=PVP01_0001820.1,PVP01_0006670.1,PVPAM_000035600.1,PVPAM_060040600.1,PVP01_0009900.1;ortholog_cluster=ORTHOMCL41;product=term%3DPIR protein%3Bevidence%3DIEA%3Bwith%3DGeneDB:PVP01_0001820.1|GeneDB:PVP01_0006670.1|GeneDB:PVP01_0009900.1
PVPAM_04	Pfam	protein_match	107405	108439	.	+	.	Parent=PVPAM_040007400.1:pep;Name=PF05795;signature_desc=Plasmodium vivax Vir protein
###
PVPAM_04	AUGUSTUS	gene	113588	114800	1	+	.	ID=PVPAM_040007500
PVPAM_04	AUGUSTUS	mRNA	113588	114800	1	+	.	ID=PVPAM_040007500.1;Parent=PVPAM_040007500
PVPAM_04	AUGUSTUS	CDS	113588	113620	1	+	0	ID=PVPAM_040007500.1:CDS:1;Parent=PVPAM_040007500.1
PVPAM_04	AUGUSTUS	CDS	113766	114515	1	+	0	ID=PVPAM_040007500.1:CDS:2;Parent=PVPAM_040007500.1
PVPAM_04	AUGUSTUS	CDS	114639	114800	1	+	0	ID=PVPAM_040007500.1:CDS:3;Parent=PVPAM_040007500.1
###
PVPAM_04	.	polypeptide	113588	114800	.	+	.	ID=PVPAM_040007500.1:pep;Derives_from=PVPAM_040007500.1;orthologous_to=PVPAM_060041300.1,PVP01_0002360.1;ortholog_cluster=ORTHOMCL292;product=term%3DPIR protein%3Bevidence%3DIEA%3Bwith%3DGeneDB:PVP01_0002360.1
PVPAM_04	Pfam	protein_match	114263	114523	.	+	.	Parent=PVPAM_040007500.1:pep;Name=PF05795;signature_desc=Plasmodium vivax Vir protein
###
PVPAM_04	.	pseudogene	118710	119456	819	-	.	ID=PVPAM_040007600:pseudogene;has_internal_stop=false;has_frameshift=false;has_stop=true;Target=PVP01_0002990.1 42 288;original_prot_length=288
PVPAM_04	.	pseudogenic_transcript	118710	119456	.	-	.	ID=PVPAM_040007600.1;Parent=PVPAM_040007600:pseudogene
PVPAM_04	.	pseudogenic_exon	118710	119456	.	-	.	ID=PVPAM_040007600.1:pseudogenic_exon:1;Parent=PVPAM_040007600.1
###
PVPAM_04	.	polypeptide	118710	119456	.	-	.	ID=PVPAM_040007600.1:pep;Derives_from=PVPAM_040007600.1;orthologous_to=PVPAM_060007700.1;ortholog_cluster=ORTHOMCL353;product=term%3DProtein of unknown function%2C putative%3Bevidence%3DIEA%3Bwith%3DPfam:PF12420
PVPAM_04	Pfam	protein_match	118782	119210	.	-	.	Parent=PVPAM_040007600.1:pep;Name=PF12420;signature_desc=Protein of unknown function
###
PVPAM_04	.	pseudogene	122807	123571	764	-	.	ID=PVPAM_040007700:pseudogene;has_internal_stop=true;has_frameshift=false;has_stop=true;Target=PVP01_0840200.1 39 294;original_prot_length=294
PVPAM_04	.	pseudogenic_transcript	122807	123571	.	-	.	ID=PVPAM_040007700.1;Parent=PVPAM_040007700:pseudogene
PVPAM_04	.	pseudogenic_exon	122807	123571	.	-	.	ID=PVPAM_040007700.1:pseudogenic_exon:1;Parent=PVPAM_040007700.1
###
PVPAM_04	.	polypeptide	122807	123571	.	-	.	ID=PVPAM_040007700.1:pep;Derives_from=PVPAM_040007700.1;orthologous_to=PVP01_0006620.1;ortholog_cluster=ORTHOMCL4763;product=term%3DPlasmodium exported protein%2C unknown function%3Bevidence%3DIEA%3Bwith%3DGeneDB:PVP01_0006620.1
PVPAM_04	Pfam	protein_match	122894	123319	.	-	.	Parent=PVPAM_040007700.1:pep;Name=PF12420;signature_desc=Protein of unknown function
###
PVPAM_04	AUGUSTUS	gene	129054	130329	0.99	+	.	ID=PVPAM_040007800
PVPAM_04	AUGUSTUS	mRNA	129054	130329	0.99	+	.	ID=PVPAM_040007800.1;Parent=PVPAM_040007800
PVPAM_04	AUGUSTUS	CDS	129054	129086	1	+	0	ID=PVPAM_040007800.1:CDS:1;Parent=PVPAM_040007800.1
PVPAM_04	AUGUSTUS	CDS	129217	130050	0.99	+	0	ID=PVPAM_040007800.1:CDS:2;Parent=PVPAM_040007800.1
PVPAM_04	AUGUSTUS	CDS	130171	130329	1	+	0	ID=PVPAM_040007800.1:CDS:3;Parent=PVPAM_040007800.1
###
PVPAM_04	.	polypeptide	129054	130329	.	+	.	ID=PVPAM_040007800.1:pep;Derives_from=PVPAM_040007800.1;orthologous_to=PVP01_0006610.1;ortholog_cluster=ORTHOMCL4490;product=term%3DPIR protein%3Bevidence%3DIEA%3Bwith%3DGeneDB:PVP01_0006610.1
PVPAM_04	Pfam	protein_match	129114	129761	.	+	.	Parent=PVPAM_040007800.1:pep;Name=PF05795;signature_desc=Plasmodium vivax Vir protein
PVPAM_04	Pfam	protein_match	129843	130073	.	+	.	Parent=PVPAM_040007800.1:pep;Name=PF05795;signature_desc=Plasmodium vivax Vir protein
###
PVPAM_04	RATT	gene	132301	133466	.	+	.	ID=PVPAM_040007900;ratt_ortholog=PVP01_0008410
PVPAM_04	RATT	mRNA	132301	133466	.	+	.	ID=PVPAM_040007900.1;Parent=PVPAM_040007900
PVPAM_04	RATT	CDS	132301	132315	.	+	0	ID=PVPAM_040007900.1:CDS:1;Parent=PVPAM_040007900.1
PVPAM_04	RATT	CDS	132466	133176	.	+	0	ID=PVPAM_040007900.1:CDS:2;Parent=PVPAM_040007900.1
PVPAM_04	RATT	CDS	133302	133466	.	+	0	ID=PVPAM_040007900.1:CDS:3;Parent=PVPAM_040007900.1
###
PVPAM_04	.	polypeptide	132301	133466	.	+	.	ID=PVPAM_040007900.1:pep;Derives_from=PVPAM_040007900.1;orthologous_to=PVP01_0008410.1,PVP01_0008530.1,PVP01_0003680.1,PVP01_0006600.1,PVP01_0007130.1,PVPAM_050005900.1;ortholog_cluster=ORTHOMCL28;product=term%3DPIR protein%3Bevidence%3DIEA%3Bwith%3DGeneDB:PVP01_0008410.1|GeneDB:PVP01_0008530.1|GeneDB:PVP01_0003680.1|GeneDB:PVP01_0006600.1|GeneDB:PVP01_0007130.1
PVPAM_04	Pfam	protein_match	132967	133176	.	+	.	Parent=PVPAM_040007900.1:pep;Name=PF05795;signature_desc=Plasmodium vivax Vir protein
###
PVPAM_04	RATT	gene	136517	137728	.	+	.	ID=PVPAM_040008000;ratt_ortholog=PVP01_0008400
PVPAM_04	RATT	mRNA	136517	137728	.	+	.	ID=PVPAM_040008000.1;Parent=PVPAM_040008000
PVPAM_04	RATT	CDS	136517	136540	.	+	0	ID=PVPAM_040008000.1:CDS:1;Parent=PVPAM_040008000.1
PVPAM_04	RATT	CDS	136680	137447	.	+	0	ID=PVPAM_040008000.1:CDS:2;Parent=PVPAM_040008000.1
PVPAM_04	RATT	CDS	137573	137728	.	+	0	ID=PVPAM_040008000.1:CDS:3;Parent=PVPAM_040008000.1
###
PVPAM_04	.	polypeptide	136517	137728	.	+	.	ID=PVPAM_040008000.1:pep;Derives_from=PVPAM_040008000.1;orthologous_to=PVP01_0003030.1,PVP01_0008550.1,PVP01_0008400.1,PVP01_0003670.1,PVP01_0007140.1;ortholog_cluster=ORTHOMCL50;product=term%3DPIR protein%3Bevidence%3DIEA%3Bwith%3DGeneDB:PVP01_0003030.1|GeneDB:PVP01_0008550.1|GeneDB:PVP01_0008400.1|GeneDB:PVP01_0003670.1|GeneDB:PVP01_0007140.1
PVPAM_04	Pfam	protein_match	136559	137203	.	+	.	Parent=PVPAM_040008000.1:pep;Name=PF05795;signature_desc=Plasmodium vivax Vir protein
PVPAM_04	Pfam	protein_match	137219	137458	.	+	.	Parent=PVPAM_040008000.1:pep;Name=PF05795;signature_desc=Plasmodium vivax Vir protein
###
PVPAM_04	AUGUSTUS	gene	140505	141971	0.73	+	.	ID=PVPAM_040008100
PVPAM_04	AUGUSTUS	mRNA	140505	141971	0.73	+	.	ID=PVPAM_040008100.1;Parent=PVPAM_040008100
PVPAM_04	AUGUSTUS	CDS	140505	140513	0.99	+	0	ID=PVPAM_040008100.1:CDS:1;Parent=PVPAM_040008100.1
PVPAM_04	AUGUSTUS	CDS	140640	141677	0.74	+	0	ID=PVPAM_040008100.1:CDS:2;Parent=PVPAM_040008100.1
PVPAM_04	AUGUSTUS	CDS	141801	141971	1	+	0	ID=PVPAM_040008100.1:CDS:3;Parent=PVPAM_040008100.1
###
PVPAM_04	.	polypeptide	140505	141971	.	+	.	ID=PVPAM_040008100.1:pep;Derives_from=PVPAM_040008100.1;orthologous_to=PVP01_0007150.1;ortholog_cluster=ORTHOMCL3129;product=term%3DPIR protein%3Bevidence%3DIEA%3Bwith%3DGeneDB:PVP01_0007150.1
PVPAM_04	Pfam	protein_match	140553	141707	.	+	.	Parent=PVPAM_040008100.1:pep;Name=PF05795;signature_desc=Plasmodium vivax Vir protein
###
PVPAM_04	AUGUSTUS	gene	145816	147506	0.95	+	.	ID=PVPAM_040008200
PVPAM_04	AUGUSTUS	mRNA	145816	147506	0.95	+	.	ID=PVPAM_040008200.1;Parent=PVPAM_040008200
PVPAM_04	AUGUSTUS	CDS	145816	145842	0.95	+	0	ID=PVPAM_040008200.1:CDS:1;Parent=PVPAM_040008200.1
PVPAM_04	AUGUSTUS	CDS	145986	147233	1	+	0	ID=PVPAM_040008200.1:CDS:2;Parent=PVPAM_040008200.1
PVPAM_04	AUGUSTUS	CDS	147345	147506	1	+	0	ID=PVPAM_040008200.1:CDS:3;Parent=PVPAM_040008200.1
###
PVPAM_04	.	polypeptide	145816	147506	.	+	.	ID=PVPAM_040008200.1:pep;Derives_from=PVPAM_040008200.1;product=term%3Dhypothetical protein
###
PVPAM_04	.	pseudogene	150860	152041	1.06e+03	+	.	ID=PVPAM_040008300:pseudogene;has_internal_stop=true;has_frameshift=false;has_stop=true;Target=PVP01_0004130.1 10 361;original_prot_length=361
PVPAM_04	.	pseudogenic_transcript	150860	152041	.	+	.	ID=PVPAM_040008300.1;Parent=PVPAM_040008300:pseudogene
PVPAM_04	.	pseudogenic_exon	150860	152041	.	+	.	ID=PVPAM_040008300.1:pseudogenic_exon:1;Parent=PVPAM_040008300.1
###
PVPAM_04	.	polypeptide	150860	152041	.	+	.	ID=PVPAM_040008300.1:pep;Derives_from=PVPAM_040008300.1;orthologous_to=PVP01_0004600.1,PVP01_0221100.1,PVPAM_020027300.1,PVPAM_040011700.1,PVPAM_060037600.1,PVP01_0005910.1,PVP01_0005520.1;ortholog_cluster=ORTHOMCL15;product=term%3DPIR protein%3Bevidence%3DIEA%3Bwith%3DGeneDB:PVP01_0004600.1|GeneDB:PVP01_0221100.1|GeneDB:PVP01_0005910.1|GeneDB:PVP01_0005520.1
PVPAM_04	Pfam	protein_match	150887	152035	.	+	.	Parent=PVPAM_040008300.1:pep;Name=PF05795;signature_desc=Plasmodium vivax Vir protein
###
PVPAM_04	RATT	gene	155067	156283	.	+	.	ID=PVPAM_040008400;ratt_ortholog=PVP01_0002020
PVPAM_04	RATT	mRNA	155067	156283	.	+	.	ID=PVPAM_040008400.1;Parent=PVPAM_040008400
PVPAM_04	RATT	CDS	155067	155099	.	+	0	ID=PVPAM_040008400.1:CDS:1;Parent=PVPAM_040008400.1
PVPAM_04	RATT	CDS	155240	155998	.	+	0	ID=PVPAM_040008400.1:CDS:2;Parent=PVPAM_040008400.1
PVPAM_04	RATT	CDS	156122	156283	.	+	0	ID=PVPAM_040008400.1:CDS:3;Parent=PVPAM_040008400.1
###
PVPAM_04	.	polypeptide	155067	156283	.	+	.	ID=PVPAM_040008400.1:pep;Derives_from=PVPAM_040008400.1;product=term%3DPlasmodium vivax Vir protein%2C putative%3Bevidence%3DIEA%3Bwith%3DPfam:PF05795
PVPAM_04	Pfam	protein_match	155757	156011	.	+	.	Parent=PVPAM_040008400.1:pep;Name=PF05795;signature_desc=Plasmodium vivax Vir protein
###
PVPAM_04	AUGUSTUS	gene	159622	161169	0.83	+	.	ID=PVPAM_040008500
PVPAM_04	AUGUSTUS	mRNA	159622	161169	0.83	+	.	ID=PVPAM_040008500.1;Parent=PVPAM_040008500
PVPAM_04	AUGUSTUS	CDS	159622	159669	1	+	0	ID=PVPAM_040008500.1:CDS:1;Parent=PVPAM_040008500.1
PVPAM_04	AUGUSTUS	CDS	159811	160450	0.83	+	0	ID=PVPAM_040008500.1:CDS:2;Parent=PVPAM_040008500.1
PVPAM_04	AUGUSTUS	CDS	160593	160885	0.98	+	2	ID=PVPAM_040008500.1:CDS:3;Parent=PVPAM_040008500.1
PVPAM_04	AUGUSTUS	CDS	161008	161169	1	+	0	ID=PVPAM_040008500.1:CDS:4;Parent=PVPAM_040008500.1
###
PVPAM_04	.	polypeptide	159622	161169	.	+	.	ID=PVPAM_040008500.1:pep;Derives_from=PVPAM_040008500.1;orthologous_to=PVP01_0005890.1,PVPAM_020027100.1;ortholog_cluster=ORTHOMCL310;product=term%3DPIR protein%3Bevidence%3DIEA%3Bwith%3DGeneDB:PVP01_0005890.1
PVPAM_04	Pfam	protein_match	159700	160758	.	+	.	Parent=PVPAM_040008500.1:pep;Name=PF05795;signature_desc=Plasmodium vivax Vir protein
###
PVPAM_04	AUGUSTUS	gene	164679	165796	0.99	+	.	ID=PVPAM_040008600
PVPAM_04	AUGUSTUS	mRNA	164679	165796	0.99	+	.	ID=PVPAM_040008600.1;Parent=PVPAM_040008600
PVPAM_04	AUGUSTUS	CDS	164679	164693	0.99	+	0	ID=PVPAM_040008600.1:CDS:1;Parent=PVPAM_040008600.1
PVPAM_04	AUGUSTUS	CDS	164835	165518	1	+	0	ID=PVPAM_040008600.1:CDS:2;Parent=PVPAM_040008600.1
PVPAM_04	AUGUSTUS	CDS	165644	165796	1	+	0	ID=PVPAM_040008600.1:CDS:3;Parent=PVPAM_040008600.1
###
PVPAM_04	.	polypeptide	164679	165796	.	+	.	ID=PVPAM_040008600.1:pep;Derives_from=PVPAM_040008600.1;product=term%3Dhypothetical protein
###
PVPAM_04	.	pseudogene	168309	169281	1.00e+03	+	.	ID=PVPAM_040008700:pseudogene;has_internal_stop=true;has_frameshift=true;has_stop=true;Target=PVP01_0004810.1 6 293;original_prot_length=293
PVPAM_04	.	pseudogenic_transcript	168309	169281	.	+	.	ID=PVPAM_040008700.1;Parent=PVPAM_040008700:pseudogene
PVPAM_04	.	pseudogenic_exon	168309	168641	.	+	.	ID=PVPAM_040008700.1:pseudogenic_exon:1;Parent=PVPAM_040008700.1
PVPAM_04	.	pseudogenic_exon	168644	169003	.	+	.	ID=PVPAM_040008700.1:pseudogenic_exon:2;Parent=PVPAM_040008700.1
PVPAM_04	.	pseudogenic_exon	169111	169281	.	+	.	ID=PVPAM_040008700.1:pseudogenic_exon:3;Parent=PVPAM_040008700.1
###
PVPAM_04	.	polypeptide	168309	169281	.	+	.	ID=PVPAM_040008700.1:pep;Derives_from=PVPAM_040008700.1;orthologous_to=PVP01_0004810.1;ortholog_cluster=ORTHOMCL3812;product=term%3DPIR protein%3Bevidence%3DIEA%3Bwith%3DGeneDB:PVP01_0004810.1
PVPAM_04	Pfam	protein_match	168372	168899	.	+	.	Parent=PVPAM_040008700.1:pep;Name=PF05795;signature_desc=Plasmodium vivax Vir protein
###
PVPAM_04	AUGUSTUS	gene	173144	174409	1	+	.	ID=PVPAM_040008800
PVPAM_04	AUGUSTUS	mRNA	173144	174409	1	+	.	ID=PVPAM_040008800.1;Parent=PVPAM_040008800
PVPAM_04	AUGUSTUS	CDS	173144	173176	1	+	0	ID=PVPAM_040008800.1:CDS:1;Parent=PVPAM_040008800.1
PVPAM_04	AUGUSTUS	CDS	173299	174132	1	+	0	ID=PVPAM_040008800.1:CDS:2;Parent=PVPAM_040008800.1
PVPAM_04	AUGUSTUS	CDS	174254	174409	1	+	0	ID=PVPAM_040008800.1:CDS:3;Parent=PVPAM_040008800.1
###
PVPAM_04	.	polypeptide	173144	174409	.	+	.	ID=PVPAM_040008800.1:pep;Derives_from=PVPAM_040008800.1;orthologous_to=PVPAM_010006000.1,PVPAM_020026800.1,PVPAM_000022600.1;ortholog_cluster=ORTHOMCL104;product=term%3DPlasmodium vivax Vir protein%2C putative%3Bevidence%3DIEA%3Bwith%3DPfam:PF05795
PVPAM_04	Pfam	protein_match	173204	173836	.	+	.	Parent=PVPAM_040008800.1:pep;Name=PF05795;signature_desc=Plasmodium vivax Vir protein
PVPAM_04	Pfam	protein_match	173900	174160	.	+	.	Parent=PVPAM_040008800.1:pep;Name=PF05795;signature_desc=Plasmodium vivax Vir protein
###
PVPAM_04	AUGUSTUS	gene	177734	178614	0.65	+	.	ID=PVPAM_040008900
PVPAM_04	AUGUSTUS	mRNA	177734	178614	0.65	+	.	ID=PVPAM_040008900.1;Parent=PVPAM_040008900
PVPAM_04	AUGUSTUS	CDS	177734	178318	0.65	+	0	ID=PVPAM_040008900.1:CDS:1;Parent=PVPAM_040008900.1
PVPAM_04	AUGUSTUS	CDS	178444	178614	1	+	0	ID=PVPAM_040008900.1:CDS:2;Parent=PVPAM_040008900.1
###
PVPAM_04	.	polypeptide	177734	178614	.	+	.	ID=PVPAM_040008900.1:pep;Derives_from=PVPAM_040008900.1;product=term%3DPlasmodium vivax Vir protein%2C putative%3Bevidence%3DIEA%3Bwith%3DPfam:PF05795
PVPAM_04	Pfam	protein_match	177860	178474	.	+	.	Parent=PVPAM_040008900.1:pep;Name=PF05795;signature_desc=Plasmodium vivax Vir protein
###
PVPAM_04	RATT	gene	182366	184075	.	+	.	ID=PVPAM_040009000;ratt_ortholog=PVP01_0007160
PVPAM_04	RATT	mRNA	182366	184075	.	+	.	ID=PVPAM_040009000.1;Parent=PVPAM_040009000
PVPAM_04	RATT	CDS	182366	182386	.	+	0	ID=PVPAM_040009000.1:CDS:1;Parent=PVPAM_040009000.1
PVPAM_04	RATT	CDS	182654	183802	.	+	0	ID=PVPAM_040009000.1:CDS:2;Parent=PVPAM_040009000.1
PVPAM_04	RATT	CDS	183914	184075	.	+	0	ID=PVPAM_040009000.1:CDS:3;Parent=PVPAM_040009000.1
###
PVPAM_04	.	polypeptide	182366	184075	.	+	.	ID=PVPAM_040009000.1:pep;Derives_from=PVPAM_040009000.1;orthologous_to=PVP01_0007160.1,PVPAM_000036600.1;ortholog_cluster=ORTHOMCL311;product=term%3DPIR protein%3Bevidence%3DIEA%3Bwith%3DGeneDB:PVP01_0007160.1
PVPAM_04	Pfam	protein_match	182519	183586	.	+	.	Parent=PVPAM_040009000.1:pep;Name=PF05795;signature_desc=Plasmodium vivax Vir protein
###
PVPAM_04	AUGUSTUS	gene	187569	188986	1	+	.	ID=PVPAM_040009100
PVPAM_04	AUGUSTUS	mRNA	187569	188986	1	+	.	ID=PVPAM_040009100.1;Parent=PVPAM_040009100
PVPAM_04	AUGUSTUS	CDS	187569	187592	1	+	0	ID=PVPAM_040009100.1:CDS:1;Parent=PVPAM_040009100.1
PVPAM_04	AUGUSTUS	CDS	187731	188696	1	+	0	ID=PVPAM_040009100.1:CDS:2;Parent=PVPAM_040009100.1
PVPAM_04	AUGUSTUS	CDS	188819	188986	1	+	0	ID=PVPAM_040009100.1:CDS:3;Parent=PVPAM_040009100.1
###
PVPAM_04	.	polypeptide	187569	188986	.	+	.	ID=PVPAM_040009100.1:pep;Derives_from=PVPAM_040009100.1;orthologous_to=PVPAM_000044700.1;ortholog_cluster=ORTHOMCL367;product=term%3DPlasmodium vivax Vir protein%2C putative%3Bevidence%3DIEA%3Bwith%3DPfam:PF05795
PVPAM_04	Pfam	protein_match	187608	188702	.	+	.	Parent=PVPAM_040009100.1:pep;Name=PF05795;signature_desc=Plasmodium vivax Vir protein
###
PVPAM_04	.	pseudogene	191492	193133	1.38e+03	+	.	ID=PVPAM_040009200:pseudogene;has_internal_stop=false;has_frameshift=true;has_stop=true;Target=PVP01_0004760.1 8 471;original_prot_length=471
PVPAM_04	.	pseudogenic_transcript	191492	193133	.	+	.	ID=PVPAM_040009200.1;Parent=PVPAM_040009200:pseudogene
PVPAM_04	.	pseudogenic_exon	191492	192067	.	+	.	ID=PVPAM_040009200.1:pseudogenic_exon:1;Parent=PVPAM_040009200.1
PVPAM_04	.	pseudogenic_exon	192070	192243	.	+	.	ID=PVPAM_040009200.1:pseudogenic_exon:2;Parent=PVPAM_040009200.1
PVPAM_04	.	pseudogenic_exon	192368	192850	.	+	.	ID=PVPAM_040009200.1:pseudogenic_exon:3;Parent=PVPAM_040009200.1
PVPAM_04	.	pseudogenic_exon	192972	193133	.	+	.	ID=PVPAM_040009200.1:pseudogenic_exon:4;Parent=PVPAM_040009200.1
###
PVPAM_04	.	polypeptide	191492	193133	.	+	.	ID=PVPAM_040009200.1:pep;Derives_from=PVPAM_040009200.1;orthologous_to=PVP01_0004760.1,PVP01_0006000.1,PVPAM_000022300.1,PVPAM_140005900.1;ortholog_cluster=ORTHOMCL78;product=term%3DPIR protein%3Bevidence%3DIEA%3Bwith%3DGeneDB:PVP01_0004760.1|GeneDB:PVP01_0006000.1
###
PVPAM_04	.	pseudogene	194925	195701	489	-	.	ID=PVPAM_040009300:pseudogene;has_internal_stop=true;has_frameshift=false;Target=PVP01_0736500.1 17 283;original_prot_length=288
PVPAM_04	.	pseudogenic_transcript	194925	195701	.	-	.	ID=PVPAM_040009300.1;Parent=PVPAM_040009300:pseudogene
PVPAM_04	.	pseudogenic_exon	194925	195701	.	-	.	ID=PVPAM_040009300.1:pseudogenic_exon:1;Parent=PVPAM_040009300.1
###
PVPAM_04	.	polypeptide	194925	195701	.	-	.	ID=PVPAM_040009300.1:pep;Derives_from=PVPAM_040009300.1;orthologous_to=PVPAM_140006000.1;ortholog_cluster=ORTHOMCL354;product=term%3DProtein of unknown function%2C putative%3Bevidence%3DIEA%3Bwith%3DPfam:PF12420
PVPAM_04	Pfam	protein_match	194994	195389	.	-	.	Parent=PVPAM_040009300.1:pep;Name=PF12420;signature_desc=Protein of unknown function
###
PVPAM_04	.	pseudogene	199395	200288	981	-	.	ID=PVPAM_040009400:pseudogene;has_internal_stop=true;has_frameshift=false;has_start=true;has_stop=true;Target=PVP01_0003450.1 1 262;original_prot_length=262
PVPAM_04	.	pseudogenic_transcript	199395	200288	.	-	.	ID=PVPAM_040009400.1;Parent=PVPAM_040009400:pseudogene
PVPAM_04	.	pseudogenic_exon	199395	200288	.	-	.	ID=PVPAM_040009400.1:pseudogenic_exon:1;Parent=PVPAM_040009400.1
###
PVPAM_04	.	polypeptide	199395	200288	.	-	.	ID=PVPAM_040009400.1:pep;Derives_from=PVPAM_040009400.1;orthologous_to=PVPAM_140006100.1,PVPAM_010013900.1,PVP01_0003450.1;ortholog_cluster=ORTHOMCL110;product=term%3DPlasmodium exported protein%2C unknown function%3Bevidence%3DIEA%3Bwith%3DGeneDB:PVP01_0003450.1
PVPAM_04	Pfam	protein_match	199431	199808	.	-	.	Parent=PVPAM_040009400.1:pep;Name=PF12420;signature_desc=Protein of unknown function
###
PVPAM_04	.	pseudogene	202927	203646	553	-	.	ID=PVPAM_040009500:pseudogene;has_internal_stop=true;has_frameshift=false;has_stop=true;Target=PVP01_0009130.1 44 285;original_prot_length=285
PVPAM_04	.	pseudogenic_transcript	202927	203646	.	-	.	ID=PVPAM_040009500.1;Parent=PVPAM_040009500:pseudogene
PVPAM_04	.	pseudogenic_exon	202927	203646	.	-	.	ID=PVPAM_040009500.1:pseudogenic_exon:1;Parent=PVPAM_040009500.1
###
PVPAM_04	.	polypeptide	202927	203646	.	-	.	ID=PVPAM_040009500.1:pep;Derives_from=PVPAM_040009500.1;orthologous_to=PVPAM_140006200.1,PVP01_0003460.1;ortholog_cluster=ORTHOMCL196;product=term%3DPlasmodium exported protein%2C unknown function%3Bevidence%3DIEA%3Bwith%3DGeneDB:PVP01_0003460.1
PVPAM_04	Pfam	protein_match	202999	203406	.	-	.	Parent=PVPAM_040009500.1:pep;Name=PF12420;signature_desc=Protein of unknown function
###
PVPAM_04	RATT	gene	206245	207180	.	-	.	ID=PVPAM_040009600;ratt_ortholog=PVP01_0003470
PVPAM_04	RATT	mRNA	206245	207180	.	-	.	ID=PVPAM_040009600.1;Parent=PVPAM_040009600
PVPAM_04	RATT	CDS	206245	206955	.	-	0	ID=PVPAM_040009600.1:CDS:1;Parent=PVPAM_040009600.1
PVPAM_04	RATT	CDS	207070	207180	.	-	0	ID=PVPAM_040009600.1:CDS:2;Parent=PVPAM_040009600.1
###
PVPAM_04	.	polypeptide	206245	207180	.	-	.	ID=PVPAM_040009600.1:pep;Derives_from=PVPAM_040009600.1;orthologous_to=PVP01_0003470.1;ortholog_cluster=ORTHOMCL4724;product=term%3DPlasmodium exported protein%2C unknown function%3Bevidence%3DIEA%3Bwith%3DGeneDB:PVP01_0003470.1
PVPAM_04	Pfam	protein_match	206434	206847	.	-	.	Parent=PVPAM_040009600.1:pep;Name=PF12420;signature_desc=Protein of unknown function
###
PVPAM_04	AUGUSTUS	gene	213730	214709	0.75	+	.	ID=PVPAM_040009700
PVPAM_04	AUGUSTUS	mRNA	213730	214709	0.75	+	.	ID=PVPAM_040009700.1;Parent=PVPAM_040009700
PVPAM_04	AUGUSTUS	CDS	213730	214437	0.75	+	0	ID=PVPAM_040009700.1:CDS:1;Parent=PVPAM_040009700.1
PVPAM_04	AUGUSTUS	CDS	214554	214709	1	+	0	ID=PVPAM_040009700.1:CDS:2;Parent=PVPAM_040009700.1
###
PVPAM_04	.	polypeptide	213730	214709	.	+	.	ID=PVPAM_040009700.1:pep;Derives_from=PVPAM_040009700.1;product=term%3DPlasmodium vivax Vir protein%2C putative%3Bevidence%3DIEA%3Bwith%3DPfam:PF05795
PVPAM_04	Pfam	protein_match	214339	214584	.	+	.	Parent=PVPAM_040009700.1:pep;Name=PF05795;signature_desc=Plasmodium vivax Vir protein
###
PVPAM_04	AUGUSTUS	gene	217494	218793	1	+	.	ID=PVPAM_040009800
PVPAM_04	AUGUSTUS	mRNA	217494	218793	1	+	.	ID=PVPAM_040009800.1;Parent=PVPAM_040009800
PVPAM_04	AUGUSTUS	CDS	217494	217549	1	+	0	ID=PVPAM_040009800.1:CDS:1;Parent=PVPAM_040009800.1
PVPAM_04	AUGUSTUS	CDS	217668	218511	1	+	1	ID=PVPAM_040009800.1:CDS:2;Parent=PVPAM_040009800.1
PVPAM_04	AUGUSTUS	CDS	218632	218793	1	+	0	ID=PVPAM_040009800.1:CDS:3;Parent=PVPAM_040009800.1
###
PVPAM_04	.	polypeptide	217494	218793	.	+	.	ID=PVPAM_040009800.1:pep;Derives_from=PVPAM_040009800.1;orthologous_to=PVP01_0003790.1;ortholog_cluster=ORTHOMCL5292;product=term%3DPIR protein%3Bevidence%3DIEA%3Bwith%3DGeneDB:PVP01_0003790.1
PVPAM_04	Pfam	protein_match	217575	218315	.	+	.	Parent=PVPAM_040009800.1:pep;Name=PF05795;signature_desc=Plasmodium vivax Vir protein
PVPAM_04	Pfam	protein_match	218295	218549	.	+	.	Parent=PVPAM_040009800.1:pep;Name=PF05795;signature_desc=Plasmodium vivax Vir protein
###
PVPAM_04	RATT	gene	222630	223946	.	+	.	ID=PVPAM_040009900;ratt_ortholog=PVP01_0003800
PVPAM_04	RATT	mRNA	222630	223946	.	+	.	ID=PVPAM_040009900.1;Parent=PVPAM_040009900
PVPAM_04	RATT	CDS	222630	222689	.	+	0	ID=PVPAM_040009900.1:CDS:1;Parent=PVPAM_040009900.1
PVPAM_04	RATT	CDS	222857	223681	.	+	0	ID=PVPAM_040009900.1:CDS:2;Parent=PVPAM_040009900.1
PVPAM_04	RATT	CDS	223785	223946	.	+	0	ID=PVPAM_040009900.1:CDS:3;Parent=PVPAM_040009900.1
###
PVPAM_04	.	polypeptide	222630	223946	.	+	.	ID=PVPAM_040009900.1:pep;Derives_from=PVPAM_040009900.1;orthologous_to=PVP01_0002830.1,PVPAM_060041600.1,PVP01_0003800.1;ortholog_cluster=ORTHOMCL150;product=term%3DPIR protein%3Bevidence%3DIEA%3Bwith%3DGeneDB:PVP01_0002830.1|GeneDB:PVP01_0003800.1
PVPAM_04	Pfam	protein_match	222708	223343	.	+	.	Parent=PVPAM_040009900.1:pep;Name=PF05795;signature_desc=Plasmodium vivax Vir protein
PVPAM_04	Pfam	protein_match	223449	223664	.	+	.	Parent=PVPAM_040009900.1:pep;Name=PF05795;signature_desc=Plasmodium vivax Vir protein
###
PVPAM_04	AUGUSTUS	gene	225965	226727	0.53	+	.	ID=PVPAM_040010000
PVPAM_04	AUGUSTUS	mRNA	225965	226727	0.53	+	.	ID=PVPAM_040010000.1;Parent=PVPAM_040010000
PVPAM_04	AUGUSTUS	CDS	225965	225991	1	+	0	ID=PVPAM_040010000.1:CDS:1;Parent=PVPAM_040010000.1
PVPAM_04	AUGUSTUS	CDS	226131	226727	0.53	+	0	ID=PVPAM_040010000.1:CDS:2;Parent=PVPAM_040010000.1
###
PVPAM_04	.	polypeptide	225965	226727	.	+	.	ID=PVPAM_040010000.1:pep;Derives_from=PVPAM_040010000.1;product=term%3Dhypothetical protein
###
PVPAM_04	AUGUSTUS	gene	227034	227548	0.43	+	.	ID=PVPAM_040010100
PVPAM_04	AUGUSTUS	mRNA	227034	227548	0.43	+	.	ID=PVPAM_040010100.1;Parent=PVPAM_040010100
PVPAM_04	AUGUSTUS	CDS	227034	227279	0.43	+	0	ID=PVPAM_040010100.1:CDS:1;Parent=PVPAM_040010100.1
PVPAM_04	AUGUSTUS	CDS	227390	227548	1	+	0	ID=PVPAM_040010100.1:CDS:2;Parent=PVPAM_040010100.1
###
PVPAM_04	.	polypeptide	227034	227548	.	+	.	ID=PVPAM_040010100.1:pep;Derives_from=PVPAM_040010100.1;product=term%3Dhypothetical protein
###
PVPAM_04	.	pseudogene	229880	230992	494	+	.	ID=PVPAM_040010200:pseudogene;has_internal_stop=true;has_frameshift=false;has_stop=true;Target=PVP01_0004880.1 20 339;original_prot_length=339
PVPAM_04	.	pseudogenic_transcript	229880	230992	.	+	.	ID=PVPAM_040010200.1;Parent=PVPAM_040010200:pseudogene
PVPAM_04	.	pseudogenic_exon	229880	230992	.	+	.	ID=PVPAM_040010200.1:pseudogenic_exon:1;Parent=PVPAM_040010200.1
###
PVPAM_04	.	polypeptide	229880	230992	.	+	.	ID=PVPAM_040010200.1:pep;Derives_from=PVPAM_040010200.1;orthologous_to=PVPAM_110066600.1,PVP01_0400600.1;ortholog_cluster=ORTHOMCL197;product=term%3DPIR protein%3Bevidence%3DIEA%3Bwith%3DGeneDB:PVP01_0400600.1
PVPAM_04	Pfam	protein_match	229889	230983	.	+	.	Parent=PVPAM_040010200.1:pep;Name=PF05795;signature_desc=Plasmodium vivax Vir protein
###
PVPAM_04	AUGUSTUS	gene	233479	234800	1	+	.	ID=PVPAM_040010300
PVPAM_04	AUGUSTUS	mRNA	233479	234800	1	+	.	ID=PVPAM_040010300.1;Parent=PVPAM_040010300
PVPAM_04	AUGUSTUS	CDS	233479	233511	1	+	0	ID=PVPAM_040010300.1:CDS:1;Parent=PVPAM_040010300.1
PVPAM_04	AUGUSTUS	CDS	233648	234508	1	+	0	ID=PVPAM_040010300.1:CDS:2;Parent=PVPAM_040010300.1
PVPAM_04	AUGUSTUS	CDS	234636	234800	1	+	0	ID=PVPAM_040010300.1:CDS:3;Parent=PVPAM_040010300.1
###
PVPAM_04	.	polypeptide	233479	234800	.	+	.	ID=PVPAM_040010300.1:pep;Derives_from=PVPAM_040010300.1;orthologous_to=PVPAM_110066500.1,PVPAM_130063100.1,PVP01_0004890.1,PVP01_0007760.1,PVPAM_000037500.1,PVPAM_110063500.1;ortholog_cluster=ORTHOMCL18;product=term%3DPIR protein%3Bevidence%3DIEA%3Bwith%3DGeneDB:PVP01_0004890.1|GeneDB:PVP01_0007760.1
PVPAM_04	Pfam	protein_match	234265	234528	.	+	.	Parent=PVPAM_040010300.1:pep;Name=PF05795;signature_desc=Plasmodium vivax Vir protein
###
PVPAM_04	.	pseudogene	236629	237517	980	-	.	ID=PVPAM_040010400:pseudogene;has_internal_stop=true;has_frameshift=true;Target=PVP01_0007770.1 1 253;original_prot_length=253
PVPAM_04	.	pseudogenic_transcript	236629	237517	.	-	.	ID=PVPAM_040010400.1;Parent=PVPAM_040010400:pseudogene
PVPAM_04	.	pseudogenic_exon	236629	237423	.	-	.	ID=PVPAM_040010400.1:pseudogenic_exon:1;Parent=PVPAM_040010400.1
PVPAM_04	.	pseudogenic_exon	237425	237517	.	-	.	ID=PVPAM_040010400.1:pseudogenic_exon:2;Parent=PVPAM_040010400.1
###
PVPAM_04	.	polypeptide	236629	237517	.	-	.	ID=PVPAM_040010400.1:pep;Derives_from=PVPAM_040010400.1;orthologous_to=PVPAM_110066400.1,PVP01_0004900.1;ortholog_cluster=ORTHOMCL198;product=term%3DPlasmodium exported protein%2C unknown function%3Bevidence%3DIEA%3Bwith%3DGeneDB:PVP01_0004900.1
PVPAM_04	Pfam	protein_match	236660	237055	.	-	.	Parent=PVPAM_040010400.1:pep;Name=PF12420;signature_desc=Protein of unknown function
###
PVPAM_04	AUGUSTUS	gene	240139	241388	1	-	.	ID=PVPAM_040010500
PVPAM_04	AUGUSTUS	mRNA	240139	241388	1	-	.	ID=PVPAM_040010500.1;Parent=PVPAM_040010500
PVPAM_04	AUGUSTUS	CDS	240139	240315	1	-	0	ID=PVPAM_040010500.1:CDS:1;Parent=PVPAM_040010500.1
PVPAM_04	AUGUSTUS	CDS	240430	241209	1	-	0	ID=PVPAM_040010500.1:CDS:2;Parent=PVPAM_040010500.1
PVPAM_04	AUGUSTUS	CDS	241362	241388	1	-	0	ID=PVPAM_040010500.1:CDS:3;Parent=PVPAM_040010500.1
###
PVPAM_04	.	polypeptide	240139	241388	.	-	.	ID=PVPAM_040010500.1:pep;Derives_from=PVPAM_040010500.1;orthologous_to=PVPAM_130062900.1;ortholog_cluster=ORTHOMCL325;product=term%3Dhypothetical protein%2C conserved
###
PVPAM_04	AUGUSTUS	gene	244706	246339	1	-	.	ID=PVPAM_040010600
PVPAM_04	AUGUSTUS	mRNA	244706	246339	1	-	.	ID=PVPAM_040010600.1;Parent=PVPAM_040010600
PVPAM_04	AUGUSTUS	CDS	244706	244885	1	-	0	ID=PVPAM_040010600.1:CDS:1;Parent=PVPAM_040010600.1
PVPAM_04	AUGUSTUS	CDS	245003	246166	1	-	0	ID=PVPAM_040010600.1:CDS:2;Parent=PVPAM_040010600.1
PVPAM_04	AUGUSTUS	CDS	246295	246339	1	-	0	ID=PVPAM_040010600.1:CDS:3;Parent=PVPAM_040010600.1
###
PVPAM_04	.	polypeptide	244706	246339	.	-	.	ID=PVPAM_040010600.1:pep;Derives_from=PVPAM_040010600.1;orthologous_to=PVPAM_060006700.1,PVPAM_130062800.1,PVPAM_070006000.1,PVPAM_110063200.1,PVPAM_110056500.1,PVPAM_080011400.1,PVP01_0007080.1,PVP01_0008090.1;ortholog_cluster=ORTHOMCL11;product=term%3DPIR protein%3Bevidence%3DIEA%3Bwith%3DGeneDB:PVP01_0007080.1|GeneDB:PVP01_0008090.1
PVPAM_04	Pfam	protein_match	244972	246270	.	-	.	Parent=PVPAM_040010600.1:pep;Name=PF05795;signature_desc=Plasmodium vivax Vir protein
###
PVPAM_04	AUGUSTUS	gene	249488	251206	1	+	.	ID=PVPAM_040010700
PVPAM_04	AUGUSTUS	mRNA	249488	251206	1	+	.	ID=PVPAM_040010700.1;Parent=PVPAM_040010700
PVPAM_04	AUGUSTUS	CDS	249488	249505	1	+	0	ID=PVPAM_040010700.1:CDS:1;Parent=PVPAM_040010700.1
PVPAM_04	AUGUSTUS	CDS	249647	250903	1	+	0	ID=PVPAM_040010700.1:CDS:2;Parent=PVPAM_040010700.1
PVPAM_04	AUGUSTUS	CDS	251027	251206	1	+	0	ID=PVPAM_040010700.1:CDS:3;Parent=PVPAM_040010700.1
###
PVPAM_04	.	polypeptide	249488	251206	.	+	.	ID=PVPAM_040010700.1:pep;Derives_from=PVPAM_040010700.1;orthologous_to=PVPAM_110056400.1,PVPAM_060006800.1,PVP01_0005930.1;ortholog_cluster=ORTHOMCL89;product=term%3DPIR protein%3Bevidence%3DIEA%3Bwith%3DGeneDB:PVP01_0005930.1
PVPAM_04	Pfam	protein_match	249656	250921	.	+	.	Parent=PVPAM_040010700.1:pep;Name=PF05795;signature_desc=Plasmodium vivax Vir protein
###
PVPAM_04	.	pseudogene	253148	253659	607	-	.	ID=PVPAM_040010800:pseudogene;has_internal_stop=true;has_frameshift=true;Target=PVP01_0007100.1 1 172;original_prot_length=175
PVPAM_04	.	pseudogenic_transcript	253148	253659	.	-	.	ID=PVPAM_040010800.1;Parent=PVPAM_040010800:pseudogene
PVPAM_04	.	pseudogenic_exon	253148	253186	.	-	.	ID=PVPAM_040010800.1:pseudogenic_exon:1;Parent=PVPAM_040010800.1
PVPAM_04	.	pseudogenic_exon	253189	253659	.	-	.	ID=PVPAM_040010800.1:pseudogenic_exon:2;Parent=PVPAM_040010800.1
###
PVPAM_04	.	polypeptide	253148	253659	.	-	.	ID=PVPAM_040010800.1:pep;Derives_from=PVPAM_040010800.1;orthologous_to=PVPAM_110056300.1,PVPAM_060006900.1;ortholog_cluster=ORTHOMCL199;product=term%3Dhypothetical protein%2C conserved
###
PVPAM_04	AUGUSTUS	gene	255920	257199	1	+	.	ID=PVPAM_040010900
PVPAM_04	AUGUSTUS	mRNA	255920	257199	1	+	.	ID=PVPAM_040010900.1;Parent=PVPAM_040010900
PVPAM_04	AUGUSTUS	CDS	255920	255952	1	+	0	ID=PVPAM_040010900.1:CDS:1;Parent=PVPAM_040010900.1
PVPAM_04	AUGUSTUS	CDS	256091	256927	1	+	0	ID=PVPAM_040010900.1:CDS:2;Parent=PVPAM_040010900.1
PVPAM_04	AUGUSTUS	CDS	257050	257199	1	+	0	ID=PVPAM_040010900.1:CDS:3;Parent=PVPAM_040010900.1
###
PVPAM_04	.	polypeptide	255920	257199	.	+	.	ID=PVPAM_040010900.1:pep;Derives_from=PVPAM_040010900.1;product=term%3DPlasmodium vivax Vir protein%2C putative%3Bevidence%3DIEA%3Bwith%3DPfam:PF05795
PVPAM_04	Pfam	protein_match	255980	256621	.	+	.	Parent=PVPAM_040010900.1:pep;Name=PF05795;signature_desc=Plasmodium vivax Vir protein
PVPAM_04	Pfam	protein_match	256631	256930	.	+	.	Parent=PVPAM_040010900.1:pep;Name=PF05795;signature_desc=Plasmodium vivax Vir protein
###
PVPAM_04	AUGUSTUS	gene	259425	260905	1	-	.	ID=PVPAM_040011000
PVPAM_04	AUGUSTUS	mRNA	259425	260905	1	-	.	ID=PVPAM_040011000.1;Parent=PVPAM_040011000
PVPAM_04	AUGUSTUS	CDS	259425	259598	1	-	0	ID=PVPAM_040011000.1:CDS:1;Parent=PVPAM_040011000.1
PVPAM_04	AUGUSTUS	CDS	259724	260689	1	-	0	ID=PVPAM_040011000.1:CDS:2;Parent=PVPAM_040011000.1
PVPAM_04	AUGUSTUS	CDS	260831	260905	1	-	0	ID=PVPAM_040011000.1:CDS:3;Parent=PVPAM_040011000.1
###
PVPAM_04	.	polypeptide	259425	260905	.	-	.	ID=PVPAM_040011000.1:pep;Derives_from=PVPAM_040011000.1;orthologous_to=PVPAM_040036200.1,PVPAM_090053800.1,PVP01_0007240.1,PVP01_0534600.1,PVP01_0949400.1,PVP01_0949600.1,PVPAM_110070500.1,PVPAM_060042900.1,PVPAM_080011600.1,PVPAM_090054600.1,PVPAM_090053600.1,PVPAM_010005700.1,PVPAM_020006800.1,PVPAM_000021000.1,PVP01_0005820.1,PVP01_0535400.1,PVP01_0002180.1,PVPAM_030028600.1,PVPAM_060007500.1,PVPAM_050042400.1,PVP01_0009870.1;ortholog_cluster=ORTHOMCL2;product=term%3DPIR protein%3Bevidence%3DIEA%3Bwith%3DGeneDB:PVP01_0007240.1|GeneDB:PVP01_0534600.1|GeneDB:PVP01_0949400.1|GeneDB:PVP01_0949600.1|GeneDB:PVP01_0005820.1|GeneDB:PVP01_0535400.1|GeneDB:PVP01_0002180.1|GeneDB:PVP01_0009870.1
PVPAM_04	Pfam	protein_match	259706	260806	.	-	.	Parent=PVPAM_040011000.1:pep;Name=PF05795;signature_desc=Plasmodium vivax Vir protein
###
PVPAM_04	.	pseudogene	264534	265247	526	-	.	ID=PVPAM_040011100:pseudogene;has_internal_stop=false;has_frameshift=false;Target=PVP01_0006520.1 20 259;original_prot_length=263
PVPAM_04	.	pseudogenic_transcript	264534	265247	.	-	.	ID=PVPAM_040011100.1;Parent=PVPAM_040011100:pseudogene
PVPAM_04	.	pseudogenic_exon	264534	265247	.	-	.	ID=PVPAM_040011100.1:pseudogenic_exon:1;Parent=PVPAM_040011100.1
###
PVPAM_04	.	polypeptide	264534	265247	.	-	.	ID=PVPAM_040011100.1:pep;Derives_from=PVPAM_040011100.1;product=term%3DProtein of unknown function%2C putative%3Bevidence%3DIEA%3Bwith%3DPfam:PF12420
PVPAM_04	Pfam	protein_match	264603	265010	.	-	.	Parent=PVPAM_040011100.1:pep;Name=PF12420;signature_desc=Protein of unknown function
###
PVPAM_04	.	pseudogene	268918	269643	722	-	.	ID=PVPAM_040011200:pseudogene;has_internal_stop=true;has_frameshift=false;Target=PVP01_0738600.1 30 270;original_prot_length=278
PVPAM_04	.	pseudogenic_transcript	268918	269643	.	-	.	ID=PVPAM_040011200.1;Parent=PVPAM_040011200:pseudogene
PVPAM_04	.	pseudogenic_exon	268918	269643	.	-	.	ID=PVPAM_040011200.1:pseudogenic_exon:1;Parent=PVPAM_040011200.1
###
PVPAM_04	.	polypeptide	268918	269643	.	-	.	ID=PVPAM_040011200.1:pep;Derives_from=PVPAM_040011200.1;product=term%3DProtein of unknown function%2C putative%3Bevidence%3DIEA%3Bwith%3DPfam:PF12420
PVPAM_04	Pfam	protein_match	268966	269382	.	-	.	Parent=PVPAM_040011200.1:pep;Name=PF12420;signature_desc=Protein of unknown function
###
PVPAM_04	RATT	gene	273239	274257	.	-	.	ID=PVPAM_040011300;ratt_ortholog=PVP01_0004000
PVPAM_04	RATT	mRNA	273239	274257	.	-	.	ID=PVPAM_040011300.1;Parent=PVPAM_040011300
PVPAM_04	RATT	CDS	273239	274021	.	-	0	ID=PVPAM_040011300.1:CDS:1;Parent=PVPAM_040011300.1
PVPAM_04	RATT	CDS	274159	274257	.	-	0	ID=PVPAM_040011300.1:CDS:2;Parent=PVPAM_040011300.1
###
PVPAM_04	.	polypeptide	273239	274257	.	-	.	ID=PVPAM_040011300.1:pep;Derives_from=PVPAM_040011300.1;orthologous_to=PVPAM_000021300.1,PVP01_0002680.1,PVP01_0004000.1;ortholog_cluster=ORTHOMCL131;product=term%3DPlasmodium exported protein%2C unknown function%3Bevidence%3DIEA%3Bwith%3DGeneDB:PVP01_0002680.1|GeneDB:PVP01_0004000.1
PVPAM_04	Pfam	protein_match	273460	273900	.	-	.	Parent=PVPAM_040011300.1:pep;Name=PF12420;signature_desc=Protein of unknown function
###
PVPAM_04	RATT	gene	277718	279117	.	-	.	ID=PVPAM_040011400;ratt_ortholog=PVP01_0001790
PVPAM_04	RATT	mRNA	277718	279117	.	-	.	ID=PVPAM_040011400.1;Parent=PVPAM_040011400
PVPAM_04	RATT	CDS	277718	278959	.	-	0	ID=PVPAM_040011400.1:CDS:1;Parent=PVPAM_040011400.1
PVPAM_04	RATT	CDS	279091	279117	.	-	0	ID=PVPAM_040011400.1:CDS:2;Parent=PVPAM_040011400.1
###
PVPAM_04	.	polypeptide	277718	279117	.	-	.	ID=PVPAM_040011400.1:pep;Derives_from=PVPAM_040011400.1;orthologous_to=PVPAM_060041000.1,PVPAM_110071400.1,PVP01_0001790.1,PVP01_0002400.1,PVP01_0002330.1;ortholog_cluster=ORTHOMCL34;product=term%3DPIR protein%3Bevidence%3DIEA%3Bwith%3DGeneDB:PVP01_0001790.1|GeneDB:PVP01_0002400.1|GeneDB:PVP01_0002330.1
PVPAM_04	Pfam	protein_match	277870	279072	.	-	.	Parent=PVPAM_040011400.1:pep;Name=PF05795;signature_desc=Plasmodium vivax Vir protein
###
PVPAM_04	RATT	gene	281808	283350	.	+	.	ID=PVPAM_040011500;ratt_ortholog=PVP01_0002390
PVPAM_04	RATT	mRNA	281808	283350	.	+	.	ID=PVPAM_040011500.1;Parent=PVPAM_040011500
PVPAM_04	RATT	CDS	281808	283106	.	+	0	ID=PVPAM_040011500.1:CDS:1;Parent=PVPAM_040011500.1
PVPAM_04	RATT	CDS	283198	283350	.	+	0	ID=PVPAM_040011500.1:CDS:2;Parent=PVPAM_040011500.1
###
PVPAM_04	.	polypeptide	281808	283350	.	+	.	ID=PVPAM_040011500.1:pep;Derives_from=PVPAM_040011500.1;orthologous_to=PVP01_0001800.1,PVP01_0002390.1;ortholog_cluster=ORTHOMCL174;product=term%3DPIR protein%3Bevidence%3DIEA%3Bwith%3DGeneDB:PVP01_0001800.1|GeneDB:PVP01_0002390.1
###
PVPAM_04	AUGUSTUS	gene	286377	287975	1	+	.	ID=PVPAM_040011600
PVPAM_04	AUGUSTUS	mRNA	286377	287975	1	+	.	ID=PVPAM_040011600.1;Parent=PVPAM_040011600
PVPAM_04	AUGUSTUS	CDS	286377	286406	1	+	0	ID=PVPAM_040011600.1:CDS:1;Parent=PVPAM_040011600.1
PVPAM_04	AUGUSTUS	CDS	286548	287708	1	+	0	ID=PVPAM_040011600.1:CDS:2;Parent=PVPAM_040011600.1
PVPAM_04	AUGUSTUS	CDS	287820	287975	1	+	0	ID=PVPAM_040011600.1:CDS:3;Parent=PVPAM_040011600.1
###
PVPAM_04	.	polypeptide	286377	287975	.	+	.	ID=PVPAM_040011600.1:pep;Derives_from=PVPAM_040011600.1;product=term%3DPlasmodium vivax Vir protein%2C putative%3Bevidence%3DIEA%3Bwith%3DPfam:PF05795
PVPAM_04	Pfam	protein_match	286602	287384	.	+	.	Parent=PVPAM_040011600.1:pep;Name=PF05795;signature_desc=Plasmodium vivax Vir protein
###
PVPAM_04	AUGUSTUS	gene	293120	294441	1	+	.	ID=PVPAM_040011700
PVPAM_04	AUGUSTUS	mRNA	293120	294441	1	+	.	ID=PVPAM_040011700.1;Parent=PVPAM_040011700
PVPAM_04	AUGUSTUS	CDS	293120	293137	1	+	0	ID=PVPAM_040011700.1:CDS:1;Parent=PVPAM_040011700.1
PVPAM_04	AUGUSTUS	CDS	293254	294174	1	+	0	ID=PVPAM_040011700.1:CDS:2;Parent=PVPAM_040011700.1
PVPAM_04	AUGUSTUS	CDS	294286	294441	1	+	0	ID=PVPAM_040011700.1:CDS:3;Parent=PVPAM_040011700.1
###
PVPAM_04	.	polypeptide	293120	294441	.	+	.	ID=PVPAM_040011700.1:pep;Derives_from=PVPAM_040011700.1;orthologous_to=PVP01_0004600.1,PVP01_0221100.1,PVPAM_020027300.1,PVPAM_040008300.1,PVPAM_060037600.1,PVP01_0005910.1,PVP01_0005520.1;ortholog_cluster=ORTHOMCL15;product=term%3DPIR protein%3Bevidence%3DIEA%3Bwith%3DGeneDB:PVP01_0004600.1|GeneDB:PVP01_0221100.1|GeneDB:PVP01_0005910.1|GeneDB:PVP01_0005520.1
PVPAM_04	Pfam	protein_match	293171	294208	.	+	.	Parent=PVPAM_040011700.1:pep;Name=PF05795;signature_desc=Plasmodium vivax Vir protein
###
PVPAM_04	AUGUSTUS	gene	297487	298730	1	+	.	ID=PVPAM_040011800
PVPAM_04	AUGUSTUS	mRNA	297487	298730	1	+	.	ID=PVPAM_040011800.1;Parent=PVPAM_040011800
PVPAM_04	AUGUSTUS	CDS	297487	297516	1	+	0	ID=PVPAM_040011800.1:CDS:1;Parent=PVPAM_040011800.1
PVPAM_04	AUGUSTUS	CDS	297657	298445	1	+	0	ID=PVPAM_040011800.1:CDS:2;Parent=PVPAM_040011800.1
PVPAM_04	AUGUSTUS	CDS	298569	298730	1	+	0	ID=PVPAM_040011800.1:CDS:3;Parent=PVPAM_040011800.1
###
PVPAM_04	.	polypeptide	297487	298730	.	+	.	ID=PVPAM_040011800.1:pep;Derives_from=PVPAM_040011800.1;orthologous_to=PVPAM_110061400.1;ortholog_cluster=ORTHOMCL326;product=term%3DPlasmodium vivax Vir protein%2C putative%3Bevidence%3DIEA%3Bwith%3DPfam:PF05795
PVPAM_04	Pfam	protein_match	298180	298458	.	+	.	Parent=PVPAM_040011800.1:pep;Name=PF05795;signature_desc=Plasmodium vivax Vir protein
###
PVPAM_04	RATT	gene	302057	303680	.	+	.	ID=PVPAM_040011900;ratt_ortholog=PVP01_0400300
PVPAM_04	RATT	mRNA	302057	303680	.	+	.	ID=PVPAM_040011900.1;Parent=PVPAM_040011900
PVPAM_04	RATT	CDS	302057	302104	.	+	0	ID=PVPAM_040011900.1:CDS:1;Parent=PVPAM_040011900.1
PVPAM_04	RATT	CDS	302243	302966	.	+	0	ID=PVPAM_040011900.1:CDS:2;Parent=PVPAM_040011900.1
PVPAM_04	RATT	CDS	303081	303394	.	+	2	ID=PVPAM_040011900.1:CDS:3;Parent=PVPAM_040011900.1
PVPAM_04	RATT	CDS	303519	303680	.	+	0	ID=PVPAM_040011900.1:CDS:4;Parent=PVPAM_040011900.1
###
PVPAM_04	.	polypeptide	302057	303680	.	+	.	ID=PVPAM_040011900.1:pep;Derives_from=PVPAM_040011900.1;orthologous_to=PVP01_0004150.1,PVP01_0220800.1,PVP01_0400300.1,PVP01_0220900.1,PVPAM_110061300.1,PVP01_0005290.1,PVPAM_130063500.1;ortholog_cluster=ORTHOMCL16;product=term%3DPIR protein%3Bevidence%3DIEA%3Bwith%3DGeneDB:PVP01_0004150.1|GeneDB:PVP01_0220800.1|GeneDB:PVP01_0400300.1|GeneDB:PVP01_0220900.1|GeneDB:PVP01_0005290.1
PVPAM_04	Pfam	protein_match	302129	303295	.	+	.	Parent=PVPAM_040011900.1:pep;Name=PF05795;signature_desc=Plasmodium vivax Vir protein
###
PVPAM_04	RATT	gene	306018	307157	.	+	.	ID=PVPAM_040012000;ratt_ortholog=PVP01_0400400
PVPAM_04	RATT	mRNA	306018	307157	.	+	.	ID=PVPAM_040012000.1;Parent=PVPAM_040012000
PVPAM_04	RATT	CDS	306018	306032	.	+	0	ID=PVPAM_040012000.1:CDS:1;Parent=PVPAM_040012000.1
PVPAM_04	RATT	CDS	306165	306866	.	+	0	ID=PVPAM_040012000.1:CDS:2;Parent=PVPAM_040012000.1
PVPAM_04	RATT	CDS	306990	307157	.	+	0	ID=PVPAM_040012000.1:CDS:3;Parent=PVPAM_040012000.1
###
PVPAM_04	.	polypeptide	306018	307157	.	+	.	ID=PVPAM_040012000.1:pep;Derives_from=PVPAM_040012000.1;orthologous_to=PVP01_0400400.1;ortholog_cluster=ORTHOMCL1564;product=term%3DPIR protein%3Bevidence%3DIEA%3Bwith%3DGeneDB:PVP01_0400400.1
###
PVPAM_04	RATT	gene	310512	312082	.	+	.	ID=PVPAM_040012100;ratt_ortholog=PVP01_0400500
PVPAM_04	RATT	mRNA	310512	312082	.	+	.	ID=PVPAM_040012100.1;Parent=PVPAM_040012100
PVPAM_04	RATT	CDS	310512	310538	.	+	0	ID=PVPAM_040012100.1:CDS:1;Parent=PVPAM_040012100.1
PVPAM_04	RATT	CDS	310680	311813	.	+	0	ID=PVPAM_040012100.1:CDS:2;Parent=PVPAM_040012100.1
PVPAM_04	RATT	CDS	311924	312082	.	+	0	ID=PVPAM_040012100.1:CDS:3;Parent=PVPAM_040012100.1
###
PVPAM_04	.	polypeptide	310512	312082	.	+	.	ID=PVPAM_040012100.1:pep;Derives_from=PVPAM_040012100.1;orthologous_to=PVP01_0400500.1;ortholog_cluster=ORTHOMCL3363;product=term%3DPIR protein%3Bevidence%3DIEA%3Bwith%3DGeneDB:PVP01_0400500.1
PVPAM_04	Pfam	protein_match	310581	311819	.	+	.	Parent=PVPAM_040012100.1:pep;Name=PF05795;signature_desc=Plasmodium vivax Vir protein
###
PVPAM_04	RATT	gene	314410	315502	.	+	.	ID=PVPAM_040012200;ratt_ortholog=PVP01_0003820
PVPAM_04	RATT	mRNA	314410	315502	.	+	.	ID=PVPAM_040012200.1;Parent=PVPAM_040012200
PVPAM_04	RATT	CDS	314410	315234	.	+	0	ID=PVPAM_040012200.1:CDS:1;Parent=PVPAM_040012200.1
PVPAM_04	RATT	CDS	315353	315502	.	+	0	ID=PVPAM_040012200.1:CDS:2;Parent=PVPAM_040012200.1
###
PVPAM_04	.	polypeptide	314410	315502	.	+	.	ID=PVPAM_040012200.1:pep;Derives_from=PVPAM_040012200.1;orthologous_to=PVP01_0003820.1;ortholog_cluster=ORTHOMCL1791;product=term%3DPIR protein%3Bevidence%3DIEA%3Bwith%3DGeneDB:PVP01_0003820.1
PVPAM_04	Pfam	protein_match	314419	315081	.	+	.	Parent=PVPAM_040012200.1:pep;Name=PF05795;signature_desc=Plasmodium vivax Vir protein
PVPAM_04	Pfam	protein_match	315133	315375	.	+	.	Parent=PVPAM_040012200.1:pep;Name=PF05795;signature_desc=Plasmodium vivax Vir protein
###
PVPAM_04	AUGUSTUS	gene	319317	320580	0.59	+	.	ID=PVPAM_040012300
PVPAM_04	AUGUSTUS	mRNA	319317	320580	0.59	+	.	ID=PVPAM_040012300.1;Parent=PVPAM_040012300
PVPAM_04	AUGUSTUS	CDS	319317	319331	0.59	+	0	ID=PVPAM_040012300.1:CDS:1;Parent=PVPAM_040012300.1
PVPAM_04	AUGUSTUS	CDS	319482	320282	0.87	+	0	ID=PVPAM_040012300.1:CDS:2;Parent=PVPAM_040012300.1
PVPAM_04	AUGUSTUS	CDS	320419	320580	1	+	0	ID=PVPAM_040012300.1:CDS:3;Parent=PVPAM_040012300.1
###
PVPAM_04	.	polypeptide	319317	320580	.	+	.	ID=PVPAM_040012300.1:pep;Derives_from=PVPAM_040012300.1;orthologous_to=PVP01_0002910.1,PVP01_0003830.1;ortholog_cluster=ORTHOMCL168;product=term%3DPIR protein%3Bevidence%3DIEA%3Bwith%3DGeneDB:PVP01_0002910.1|GeneDB:PVP01_0003830.1
PVPAM_04	Pfam	protein_match	319380	319916	.	+	.	Parent=PVPAM_040012300.1:pep;Name=PF05795;signature_desc=Plasmodium vivax Vir protein
###
PVPAM_04	AUGUSTUS	gene	323814	325730	1	+	.	ID=PVPAM_040012400
PVPAM_04	AUGUSTUS	mRNA	323814	325730	1	+	.	ID=PVPAM_040012400.1;Parent=PVPAM_040012400
PVPAM_04	AUGUSTUS	CDS	323814	323855	1	+	0	ID=PVPAM_040012400.1:CDS:1;Parent=PVPAM_040012400.1
PVPAM_04	AUGUSTUS	CDS	323986	325461	1	+	0	ID=PVPAM_040012400.1:CDS:2;Parent=PVPAM_040012400.1
PVPAM_04	AUGUSTUS	CDS	325566	325730	1	+	0	ID=PVPAM_040012400.1:CDS:3;Parent=PVPAM_040012400.1
###
PVPAM_04	.	polypeptide	323814	325730	.	+	.	ID=PVPAM_040012400.1:pep;Derives_from=PVPAM_040012400.1;orthologous_to=PVP01_0002900.1,PVP01_0003840.1;ortholog_cluster=ORTHOMCL258;product=term%3DPIR protein%3Bevidence%3DIEA%3Bwith%3DGeneDB:PVP01_0002900.1|GeneDB:PVP01_0003840.1
PVPAM_04	Pfam	protein_match	323877	325487	.	+	.	Parent=PVPAM_040012400.1:pep;Name=PF05795;signature_desc=Plasmodium vivax Vir protein
###
PVPAM_04	AUGUSTUS	gene	328926	330280	0.49	+	.	ID=PVPAM_040012500
PVPAM_04	AUGUSTUS	mRNA	328926	330280	0.49	+	.	ID=PVPAM_040012500.1;Parent=PVPAM_040012500
PVPAM_04	AUGUSTUS	CDS	328926	328976	0.51	+	0	ID=PVPAM_040012500.1:CDS:1;Parent=PVPAM_040012500.1
PVPAM_04	AUGUSTUS	CDS	329112	330005	1	+	0	ID=PVPAM_040012500.1:CDS:2;Parent=PVPAM_040012500.1
PVPAM_04	AUGUSTUS	CDS	330221	330280	0.95	+	0	ID=PVPAM_040012500.1:CDS:3;Parent=PVPAM_040012500.1
###
PVPAM_04	.	polypeptide	328926	330280	.	+	.	ID=PVPAM_040012500.1:pep;Derives_from=PVPAM_040012500.1;product=term%3DPlasmodium vivax Vir protein%2C putative%3Bevidence%3DIEA%3Bwith%3DPfam:PF05795
PVPAM_04	Pfam	protein_match	328995	329675	.	+	.	Parent=PVPAM_040012500.1:pep;Name=PF05795;signature_desc=Plasmodium vivax Vir protein
###
PVPAM_04	AUGUSTUS	gene	332327	333674	1	+	.	ID=PVPAM_040012600
PVPAM_04	AUGUSTUS	mRNA	332327	333674	1	+	.	ID=PVPAM_040012600.1;Parent=PVPAM_040012600
PVPAM_04	AUGUSTUS	CDS	332327	332371	1	+	0	ID=PVPAM_040012600.1:CDS:1;Parent=PVPAM_040012600.1
PVPAM_04	AUGUSTUS	CDS	332514	333383	1	+	0	ID=PVPAM_040012600.1:CDS:2;Parent=PVPAM_040012600.1
PVPAM_04	AUGUSTUS	CDS	333507	333674	1	+	0	ID=PVPAM_040012600.1:CDS:3;Parent=PVPAM_040012600.1
###
PVPAM_04	.	polypeptide	332327	333674	.	+	.	ID=PVPAM_040012600.1:pep;Derives_from=PVPAM_040012600.1;orthologous_to=PVP01_0007580.1,PVPAM_000009700.1,PVP01_0010270.1;ortholog_cluster=ORTHOMCL151;product=term%3DPIR protein%3Bevidence%3DIEA%3Bwith%3DGeneDB:PVP01_0007580.1|GeneDB:PVP01_0010270.1
###
PVPAM_04	.	pseudogene	334673	335715	606	+	.	ID=PVPAM_040012700:pseudogene;has_internal_stop=true;has_frameshift=true;has_stop=true;Target=PVP01_0005240.1 31 349;original_prot_length=349
PVPAM_04	.	pseudogenic_transcript	334673	335715	.	+	.	ID=PVPAM_040012700.1;Parent=PVPAM_040012700:pseudogene
PVPAM_04	.	pseudogenic_exon	334673	335458	.	+	.	ID=PVPAM_040012700.1:pseudogenic_exon:1;Parent=PVPAM_040012700.1
PVPAM_04	.	pseudogenic_exon	335554	335715	.	+	.	ID=PVPAM_040012700.1:pseudogenic_exon:2;Parent=PVPAM_040012700.1
###
PVPAM_04	.	polypeptide	334673	335715	.	+	.	ID=PVPAM_040012700.1:pep;Derives_from=PVPAM_040012700.1;orthologous_to=PVPAM_000009600.1;ortholog_cluster=ORTHOMCL405;product=term%3Dhypothetical protein%2C conserved
###
PVPAM_04	RATT	gene	337733	339316	.	+	.	ID=PVPAM_040012800;ratt_ortholog=PVP01_1274000
PVPAM_04	RATT	mRNA	337733	339316	.	+	.	ID=PVPAM_040012800.1;Parent=PVPAM_040012800
PVPAM_04	RATT	CDS	337733	337759	.	+	0	ID=PVPAM_040012800.1:CDS:1;Parent=PVPAM_040012800.1
PVPAM_04	RATT	CDS	337898	339046	.	+	0	ID=PVPAM_040012800.1:CDS:2;Parent=PVPAM_040012800.1
PVPAM_04	RATT	CDS	339158	339316	.	+	0	ID=PVPAM_040012800.1:CDS:3;Parent=PVPAM_040012800.1
###
PVPAM_04	.	polypeptide	337733	339316	.	+	.	ID=PVPAM_040012800.1:pep;Derives_from=PVPAM_040012800.1;product=term%3Dhypothetical protein
###
PVPAM_04	.	pseudogene	343176	344160	836	+	.	ID=PVPAM_040012900:pseudogene;has_internal_stop=false;has_frameshift=true;has_stop=true;Target=PVP01_1200500.1 6 292;original_prot_length=292
PVPAM_04	.	pseudogenic_transcript	343176	344160	.	+	.	ID=PVPAM_040012900.1;Parent=PVPAM_040012900:pseudogene
PVPAM_04	.	pseudogenic_exon	343176	343883	.	+	.	ID=PVPAM_040012900.1:pseudogenic_exon:1;Parent=PVPAM_040012900.1
PVPAM_04	.	pseudogenic_exon	344005	344160	.	+	.	ID=PVPAM_040012900.1:pseudogenic_exon:2;Parent=PVPAM_040012900.1
###
PVPAM_04	.	polypeptide	343176	344160	.	+	.	ID=PVPAM_040012900.1:pep;Derives_from=PVPAM_040012900.1;orthologous_to=PVPAM_140005000.1,PVPAM_040037900.1,PVP01_0121400.1;ortholog_cluster=ORTHOMCL111;product=term%3DPIR protein%3Bevidence%3DIEA%3Bwith%3DGeneDB:PVP01_0121400.1
###
PVPAM_04	AUGUSTUS	gene	347321	348659	0.86	+	.	ID=PVPAM_040013000
PVPAM_04	AUGUSTUS	mRNA	347321	348659	0.86	+	.	ID=PVPAM_040013000.1;Parent=PVPAM_040013000
PVPAM_04	AUGUSTUS	CDS	347321	347338	1	+	0	ID=PVPAM_040013000.1:CDS:1;Parent=PVPAM_040013000.1
PVPAM_04	AUGUSTUS	CDS	347461	347893	0.86	+	0	ID=PVPAM_040013000.1:CDS:2;Parent=PVPAM_040013000.1
PVPAM_04	AUGUSTUS	CDS	348083	348384	0.89	+	2	ID=PVPAM_040013000.1:CDS:3;Parent=PVPAM_040013000.1
PVPAM_04	AUGUSTUS	CDS	348501	348659	1	+	0	ID=PVPAM_040013000.1:CDS:4;Parent=PVPAM_040013000.1
###
PVPAM_04	.	polypeptide	347321	348659	.	+	.	ID=PVPAM_040013000.1:pep;Derives_from=PVPAM_040013000.1;product=term%3DPlasmodium vivax Vir protein%2C putative%3Bevidence%3DIEA%3Bwith%3DPfam:PF05795
PVPAM_04	Pfam	protein_match	347357	347764	.	+	.	Parent=PVPAM_040013000.1:pep;Name=PF05795;signature_desc=Plasmodium vivax Vir protein
PVPAM_04	Pfam	protein_match	347825	348226	.	+	.	Parent=PVPAM_040013000.1:pep;Name=PF05795;signature_desc=Plasmodium vivax Vir protein
###
PVPAM_04	AUGUSTUS	gene	351127	352449	1	+	.	ID=PVPAM_040013100
PVPAM_04	AUGUSTUS	mRNA	351127	352449	1	+	.	ID=PVPAM_040013100.1;Parent=PVPAM_040013100
PVPAM_04	AUGUSTUS	CDS	351127	351174	1	+	0	ID=PVPAM_040013100.1:CDS:1;Parent=PVPAM_040013100.1
PVPAM_04	AUGUSTUS	CDS	351319	352155	1	+	0	ID=PVPAM_040013100.1:CDS:2;Parent=PVPAM_040013100.1
PVPAM_04	AUGUSTUS	CDS	352279	352449	1	+	0	ID=PVPAM_040013100.1:CDS:3;Parent=PVPAM_040013100.1
###
PVPAM_04	.	polypeptide	351127	352449	.	+	.	ID=PVPAM_040013100.1:pep;Derives_from=PVPAM_040013100.1;orthologous_to=PVP01_0001950.1;ortholog_cluster=ORTHOMCL708;product=term%3DPIR protein%3Bevidence%3DIEA%3Bwith%3DGeneDB:PVP01_0001950.1
PVPAM_04	Pfam	protein_match	351949	352167	.	+	.	Parent=PVPAM_040013100.1:pep;Name=PF05795;signature_desc=Plasmodium vivax Vir protein
###
PVPAM_04	.	pseudogene	354328	355306	901	-	.	ID=PVPAM_040013200:pseudogene;has_internal_stop=true;has_frameshift=true;Target=PVP01_0004850.1 1 292;original_prot_length=292
PVPAM_04	.	pseudogenic_transcript	354328	355306	.	-	.	ID=PVPAM_040013200.1;Parent=PVPAM_040013200:pseudogene
PVPAM_04	.	pseudogenic_exon	354328	355074	.	-	.	ID=PVPAM_040013200.1:pseudogenic_exon:1;Parent=PVPAM_040013200.1
PVPAM_04	.	pseudogenic_exon	355076	355306	.	-	.	ID=PVPAM_040013200.1:pseudogenic_exon:2;Parent=PVPAM_040013200.1
###
PVPAM_04	.	polypeptide	354328	355306	.	-	.	ID=PVPAM_040013200.1:pep;Derives_from=PVPAM_040013200.1;orthologous_to=PVPAM_110059000.1,PVP01_0004850.1;ortholog_cluster=ORTHOMCL200;product=term%3DPlasmodium exported protein%2C unknown function%3Bevidence%3DIEA%3Bwith%3DGeneDB:PVP01_0004850.1
PVPAM_04	Pfam	protein_match	354401	354811	.	-	.	Parent=PVPAM_040013200.1:pep;Name=PF12420;signature_desc=Protein of unknown function
###
PVPAM_04	.	pseudogene	358487	359441	595	-	.	ID=PVPAM_040013300:pseudogene;has_internal_stop=true;has_frameshift=true;Target=PVP01_0501000.1 1 278;original_prot_length=284
PVPAM_04	.	pseudogenic_transcript	358487	359441	.	-	.	ID=PVPAM_040013300.1;Parent=PVPAM_040013300:pseudogene
PVPAM_04	.	pseudogenic_exon	358487	359209	.	-	.	ID=PVPAM_040013300.1:pseudogenic_exon:1;Parent=PVPAM_040013300.1
PVPAM_04	.	pseudogenic_exon	359337	359441	.	-	.	ID=PVPAM_040013300.1:pseudogenic_exon:2;Parent=PVPAM_040013300.1
###
PVPAM_04	.	polypeptide	358487	359441	.	-	.	ID=PVPAM_040013300.1:pep;Derives_from=PVPAM_040013300.1;product=term%3DProtein of unknown function%2C putative%3Bevidence%3DIEA%3Bwith%3DPfam:PF12420
PVPAM_04	Pfam	protein_match	358677	359078	.	-	.	Parent=PVPAM_040013300.1:pep;Name=PF12420;signature_desc=Protein of unknown function
###
PVPAM_04	RATT	gene	362528	363368	.	-	.	ID=PVPAM_040013400;ratt_ortholog=PVP01_0007030
PVPAM_04	RATT	mRNA	362528	363368	.	-	.	ID=PVPAM_040013400.1;Parent=PVPAM_040013400
PVPAM_04	RATT	CDS	362528	363151	.	-	0	ID=PVPAM_040013400.1:CDS:1;Parent=PVPAM_040013400.1
PVPAM_04	RATT	CDS	363258	363368	.	-	0	ID=PVPAM_040013400.1:CDS:2;Parent=PVPAM_040013400.1
###
PVPAM_04	.	polypeptide	362528	363368	.	-	.	ID=PVPAM_040013400.1:pep;Derives_from=PVPAM_040013400.1;orthologous_to=PVP01_0007030.1;ortholog_cluster=ORTHOMCL4828;product=term%3DPlasmodium exported protein%2C unknown function%3Bevidence%3DIEA%3Bwith%3DGeneDB:PVP01_0007030.1
PVPAM_04	Pfam	protein_match	362667	362999	.	-	.	Parent=PVPAM_040013400.1:pep;Name=PF12420;signature_desc=Protein of unknown function
###
PVPAM_04	RATT	gene	369170	370005	.	+	.	ID=PVPAM_040013500;ratt_ortholog=PVP01_0009230
PVPAM_04	RATT	mRNA	369170	370005	.	+	.	ID=PVPAM_040013500.1;Parent=PVPAM_040013500
PVPAM_04	RATT	CDS	369170	369211	.	+	0	ID=PVPAM_040013500.1:CDS:1;Parent=PVPAM_040013500.1
PVPAM_04	RATT	CDS	369358	370005	.	+	0	ID=PVPAM_040013500.1:CDS:2;Parent=PVPAM_040013500.1
###
PVPAM_04	.	polypeptide	369170	370005	.	+	.	ID=PVPAM_040013500.1:pep;Derives_from=PVPAM_040013500.1;product=term%3Dhypothetical protein
###
PVPAM_04	AUGUSTUS	gene	371936	372885	1	-	.	ID=PVPAM_040013600
PVPAM_04	AUGUSTUS	mRNA	371936	372885	1	-	.	ID=PVPAM_040013600.1;Parent=PVPAM_040013600
PVPAM_04	AUGUSTUS	CDS	371936	372613	1	-	0	ID=PVPAM_040013600.1:CDS:1;Parent=PVPAM_040013600.1
PVPAM_04	AUGUSTUS	CDS	372775	372885	1	-	0	ID=PVPAM_040013600.1:CDS:2;Parent=PVPAM_040013600.1
###
PVPAM_04	.	polypeptide	371936	372885	.	-	.	ID=PVPAM_040013600.1:pep;Derives_from=PVPAM_040013600.1;product=term%3DTumour-associated protein/Protein of unknown function%2C putative%3Bevidence%3DIEA%3Bwith%3DPfam:PF09746|Pfam:PF12420
PVPAM_04	Pfam	protein_match	372178	372516	.	-	.	Parent=PVPAM_040013600.1:pep;Name=PF12420;signature_desc=Protein of unknown function
PVPAM_04	Pfam	protein_match	372343	372861	.	-	.	Parent=PVPAM_040013600.1:pep;Name=PF09746;signature_desc=Tumour-associated protein
###
PVPAM_04	RATT	gene	375519	376484	.	-	.	ID=PVPAM_040013700;ratt_ortholog=PVP01_0403000
PVPAM_04	RATT	mRNA	375519	376484	.	-	.	ID=PVPAM_040013700.1;Parent=PVPAM_040013700
PVPAM_04	RATT	CDS	375519	376253	.	-	0	ID=PVPAM_040013700.1:CDS:1;Parent=PVPAM_040013700.1
PVPAM_04	RATT	CDS	376374	376484	.	-	0	ID=PVPAM_040013700.1:CDS:2;Parent=PVPAM_040013700.1
###
PVPAM_04	.	polypeptide	375519	376484	.	-	.	ID=PVPAM_040013700.1:pep;Derives_from=PVPAM_040013700.1;orthologous_to=PVP01_0403000.1;ortholog_cluster=ORTHOMCL5447;product=term%3DPlasmodium exported protein%2C unknown function%3Bevidence%3DIEA%3Bwith%3DGeneDB:PVP01_0403000.1
PVPAM_04	Pfam	protein_match	375711	376115	.	-	.	Parent=PVPAM_040013700.1:pep;Name=PF12420;signature_desc=Protein of unknown function
###
PVPAM_04	RATT	gene	378997	379877	.	-	.	ID=PVPAM_040013800;ratt_ortholog=PVP01_0403100
PVPAM_04	RATT	mRNA	378997	379877	.	-	.	ID=PVPAM_040013800.1;Parent=PVPAM_040013800
PVPAM_04	RATT	CDS	378997	379671	.	-	0	ID=PVPAM_040013800.1:CDS:1;Parent=PVPAM_040013800.1
PVPAM_04	RATT	CDS	379794	379877	.	-	0	ID=PVPAM_040013800.1:CDS:2;Parent=PVPAM_040013800.1
###
PVPAM_04	.	polypeptide	378997	379877	.	-	.	ID=PVPAM_040013800.1:pep;Derives_from=PVPAM_040013800.1;orthologous_to=PVP01_0403100.1;ortholog_cluster=ORTHOMCL3674;product=term%3DPlasmodium exported protein%2C unknown function%3Bevidence%3DIEA%3Bwith%3DGeneDB:PVP01_0403100.1
PVPAM_04	Pfam	protein_match	379206	379538	.	-	.	Parent=PVPAM_040013800.1:pep;Name=PF12420;signature_desc=Protein of unknown function
###
PVPAM_04	RATT	gene	382274	383758	.	-	.	ID=PVPAM_040013900;ratt_ortholog=PVP01_0403200
PVPAM_04	RATT	mRNA	382274	383758	.	-	.	ID=PVPAM_040013900.1;Parent=PVPAM_040013900
PVPAM_04	RATT	CDS	382274	382453	.	-	0	ID=PVPAM_040013900.1:CDS:1;Parent=PVPAM_040013900.1
PVPAM_04	RATT	CDS	382585	383595	.	-	0	ID=PVPAM_040013900.1:CDS:2;Parent=PVPAM_040013900.1
PVPAM_04	RATT	CDS	383726	383758	.	-	0	ID=PVPAM_040013900.1:CDS:3;Parent=PVPAM_040013900.1
###
PVPAM_04	.	polypeptide	382274	383758	.	-	.	ID=PVPAM_040013900.1:pep;Derives_from=PVPAM_040013900.1;orthologous_to=PVP01_0403200.1;ortholog_cluster=ORTHOMCL1582;product=term%3DPIR protein%3Bevidence%3DIEA%3Bwith%3DGeneDB:PVP01_0403200.1
PVPAM_04	Pfam	protein_match	382559	383698	.	-	.	Parent=PVPAM_040013900.1:pep;Name=PF05795;signature_desc=Plasmodium vivax Vir protein
###
PVPAM_04	RATT	gene	386801	389891	.	-	.	ID=PVPAM_040014000;ratt_ortholog=PVP01_0403300
PVPAM_04	RATT	mRNA	386801	389891	.	-	.	ID=PVPAM_040014000.1;Parent=PVPAM_040014000
PVPAM_04	RATT	CDS	386801	386965	.	-	0	ID=PVPAM_040014000.1:CDS:1;Parent=PVPAM_040014000.1
PVPAM_04	RATT	CDS	387106	387924	.	-	0	ID=PVPAM_040014000.1:CDS:2;Parent=PVPAM_040014000.1
PVPAM_04	RATT	CDS	388083	388805	.	-	0	ID=PVPAM_040014000.1:CDS:3;Parent=PVPAM_040014000.1
PVPAM_04	RATT	CDS	388979	389707	.	-	0	ID=PVPAM_040014000.1:CDS:4;Parent=PVPAM_040014000.1
PVPAM_04	RATT	CDS	389844	389891	.	-	0	ID=PVPAM_040014000.1:CDS:5;Parent=PVPAM_040014000.1
###
PVPAM_04	.	polypeptide	386801	389891	.	-	.	ID=PVPAM_040014000.1:pep;Derives_from=PVPAM_040014000.1;orthologous_to=PVPAM_130062300.2,PVPAM_130062300.1,PVP01_0403300.1,PVP01_1347300.1,PVP01_0101600.1,PVPAM_010014500.1;ortholog_cluster=ORTHOMCL21;product=term%3DPIR protein%3Bevidence%3DIEA%3Bwith%3DGeneDB:PVP01_0403300.1|GeneDB:PVP01_1347300.1|GeneDB:PVP01_0101600.1
PVPAM_04	Pfam	protein_match	387414	387659	.	-	.	Parent=PVPAM_040014000.1:pep;Name=PF05795;signature_desc=Plasmodium vivax Vir protein
PVPAM_04	Pfam	protein_match	387750	388370	.	-	.	Parent=PVPAM_040014000.1:pep;Name=PF05795;signature_desc=Plasmodium vivax Vir protein
PVPAM_04	Pfam	protein_match	388506	389090	.	-	.	Parent=PVPAM_040014000.1:pep;Name=PF05795;signature_desc=Plasmodium vivax Vir protein
###
PVPAM_04	RATT	gene	392895	394780	.	+	.	ID=PVPAM_040014100;ratt_ortholog=PVP01_0403400
PVPAM_04	RATT	mRNA	392895	394780	.	+	.	ID=PVPAM_040014100.1;Parent=PVPAM_040014100
PVPAM_04	RATT	CDS	392895	392933	.	+	0	ID=PVPAM_040014100.1:CDS:1;Parent=PVPAM_040014100.1
PVPAM_04	RATT	CDS	393080	394513	.	+	0	ID=PVPAM_040014100.1:CDS:2;Parent=PVPAM_040014100.1
PVPAM_04	RATT	CDS	394616	394780	.	+	0	ID=PVPAM_040014100.1:CDS:3;Parent=PVPAM_040014100.1
###
PVPAM_04	.	polypeptide	392895	394780	.	+	.	ID=PVPAM_040014100.1:pep;Derives_from=PVPAM_040014100.1;orthologous_to=PVP01_0403400.1;ortholog_cluster=ORTHOMCL711;product=term%3DPIR protein%3Bevidence%3DIEA%3Bwith%3DGeneDB:PVP01_0403400.1
PVPAM_04	Pfam	protein_match	392955	394523	.	+	.	Parent=PVPAM_040014100.1:pep;Name=PF05795;signature_desc=Plasmodium vivax Vir protein
###
PVPAM_04	AUGUSTUS	gene	397035	399965	1	+	.	ID=PVPAM_040014200
PVPAM_04	AUGUSTUS	mRNA	397035	399965	1	+	.	ID=PVPAM_040014200.1;Parent=PVPAM_040014200
PVPAM_04	AUGUSTUS	CDS	397035	397082	1	+	0	ID=PVPAM_040014200.1:CDS:1;Parent=PVPAM_040014200.1
PVPAM_04	AUGUSTUS	CDS	397215	397970	1	+	0	ID=PVPAM_040014200.1:CDS:2;Parent=PVPAM_040014200.1
PVPAM_04	AUGUSTUS	CDS	398104	399669	1	+	0	ID=PVPAM_040014200.1:CDS:3;Parent=PVPAM_040014200.1
PVPAM_04	AUGUSTUS	CDS	399801	399965	1	+	0	ID=PVPAM_040014200.1:CDS:4;Parent=PVPAM_040014200.1
###
PVPAM_04	.	polypeptide	397035	399965	.	+	.	ID=PVPAM_040014200.1:pep;Derives_from=PVPAM_040014200.1;orthologous_to=PVPAM_040036600.1,PVPAM_050005400.1,PVPAM_080005600.1,PVPAM_070006900.1,PVPAM_110062200.1,PVP01_0839400.1,PVP01_1272600.1,PVPAM_040035600.1,PVPAM_120077900.1,PVPAM_080011700.1,PVPAM_060042800.1,PVP01_0005870.1,PVP01_0009850.1,PVPAM_000005700.1,PVPAM_020028600.1,PVP01_0009740.1,PVP01_0403500.1,PVP01_0010440.1,PVP01_0002050.1,PVP01_0002530.1,PVP01_0006960.1,PVP01_0950200.1;ortholog_cluster=ORTHOMCL1;product=term%3DPIR protein%3Bevidence%3DIEA%3Bwith%3DGeneDB:PVP01_0839400.1|GeneDB:PVP01_1272600.1|GeneDB:PVP01_0005870.1|GeneDB:PVP01_0009850.1|GeneDB:PVP01_0009740.1|GeneDB:PVP01_0403500.1|GeneDB:PVP01_0010440.1|GeneDB:PVP01_0002050.1|GeneDB:PVP01_0002530.1|GeneDB:PVP01_0006960.1|GeneDB:PVP01_0950200.1
PVPAM_04	Pfam	protein_match	397113	397697	.	+	.	Parent=PVPAM_040014200.1:pep;Name=PF05795;signature_desc=Plasmodium vivax Vir protein
PVPAM_04	Pfam	protein_match	397857	399557	.	+	.	Parent=PVPAM_040014200.1:pep;Name=PF05795;signature_desc=Plasmodium vivax Vir protein
###
PVPAM_04	RATT	gene	402431	403674	.	+	.	ID=PVPAM_040014300;ratt_ortholog=PVP01_0403600
PVPAM_04	RATT	mRNA	402431	403674	.	+	.	ID=PVPAM_040014300.1;Parent=PVPAM_040014300
PVPAM_04	RATT	CDS	402431	402542	.	+	0	ID=PVPAM_040014300.1:CDS:1;Parent=PVPAM_040014300.1
PVPAM_04	RATT	CDS	402638	403398	.	+	2	ID=PVPAM_040014300.1:CDS:2;Parent=PVPAM_040014300.1
PVPAM_04	RATT	CDS	403507	403674	.	+	0	ID=PVPAM_040014300.1:CDS:3;Parent=PVPAM_040014300.1
###
PVPAM_04	.	polypeptide	402431	403674	.	+	.	ID=PVPAM_040014300.1:pep;Derives_from=PVPAM_040014300.1;orthologous_to=PVP01_0403600.1;ortholog_cluster=ORTHOMCL3146;product=term%3DPIR protein%3Bevidence%3DIEA%3Bwith%3DGeneDB:PVP01_0403600.1
PVPAM_04	Pfam	protein_match	402557	403105	.	+	.	Parent=PVPAM_040014300.1:pep;Name=PF05795;signature_desc=Plasmodium vivax Vir protein
PVPAM_04	Pfam	protein_match	403211	403453	.	+	.	Parent=PVPAM_040014300.1:pep;Name=PF05795;signature_desc=Plasmodium vivax Vir protein
###
PVPAM_04	AUGUSTUS	gene	409417	410723	0.99	+	.	ID=PVPAM_040014400
PVPAM_04	AUGUSTUS	mRNA	409417	410723	0.99	+	.	ID=PVPAM_040014400.1;Parent=PVPAM_040014400
PVPAM_04	AUGUSTUS	CDS	409417	409428	0.99	+	0	ID=PVPAM_040014400.1:CDS:1;Parent=PVPAM_040014400.1
PVPAM_04	AUGUSTUS	CDS	409589	410434	1	+	0	ID=PVPAM_040014400.1:CDS:2;Parent=PVPAM_040014400.1
PVPAM_04	AUGUSTUS	CDS	410562	410723	1	+	0	ID=PVPAM_040014400.1:CDS:3;Parent=PVPAM_040014400.1
###
PVPAM_04	.	polypeptide	409417	410723	.	+	.	ID=PVPAM_040014400.1:pep;Derives_from=PVPAM_040014400.1;product=term%3DPlasmodium vivax Vir protein%2C putative%3Bevidence%3DIEA%3Bwith%3DPfam:PF05795
PVPAM_04	Pfam	protein_match	409447	410172	.	+	.	Parent=PVPAM_040014400.1:pep;Name=PF05795;signature_desc=Plasmodium vivax Vir protein
PVPAM_04	Pfam	protein_match	410218	410427	.	+	.	Parent=PVPAM_040014400.1:pep;Name=PF05795;signature_desc=Plasmodium vivax Vir protein
###
PVPAM_04	AUGUSTUS	gene	413896	416236	1	+	.	ID=PVPAM_040014500
PVPAM_04	AUGUSTUS	mRNA	413896	416236	1	+	.	ID=PVPAM_040014500.1;Parent=PVPAM_040014500
PVPAM_04	AUGUSTUS	CDS	413896	413946	1	+	0	ID=PVPAM_040014500.1:CDS:1;Parent=PVPAM_040014500.1
PVPAM_04	AUGUSTUS	CDS	414082	414888	1	+	0	ID=PVPAM_040014500.1:CDS:2;Parent=PVPAM_040014500.1
PVPAM_04	AUGUSTUS	CDS	415029	415943	1	+	0	ID=PVPAM_040014500.1:CDS:3;Parent=PVPAM_040014500.1
PVPAM_04	AUGUSTUS	CDS	416072	416236	1	+	0	ID=PVPAM_040014500.1:CDS:4;Parent=PVPAM_040014500.1
###
PVPAM_04	.	polypeptide	413896	416236	.	+	.	ID=PVPAM_040014500.1:pep;Derives_from=PVPAM_040014500.1;orthologous_to=PVP01_0403800.1;ortholog_cluster=ORTHOMCL2024;product=term%3DPIR protein%3Bevidence%3DIEA%3Bwith%3DGeneDB:PVP01_0403800.1
PVPAM_04	Pfam	protein_match	413977	414675	.	+	.	Parent=PVPAM_040014500.1:pep;Name=PF05795;signature_desc=Plasmodium vivax Vir protein
PVPAM_04	Pfam	protein_match	414772	415824	.	+	.	Parent=PVPAM_040014500.1:pep;Name=PF05795;signature_desc=Plasmodium vivax Vir protein
###
PVPAM_04	RATT	gene	417973	419970	.	-	.	ID=PVPAM_040014600;ratt_ortholog=PVP01_0403900
PVPAM_04	RATT	mRNA	417973	419970	.	-	.	ID=PVPAM_040014600.1;Parent=PVPAM_040014600
PVPAM_04	RATT	CDS	417973	418560	.	-	0	ID=PVPAM_040014600.1:CDS:1;Parent=PVPAM_040014600.1
PVPAM_04	RATT	CDS	418663	418991	.	-	2	ID=PVPAM_040014600.1:CDS:2;Parent=PVPAM_040014600.1
PVPAM_04	RATT	CDS	419117	419783	.	-	0	ID=PVPAM_040014600.1:CDS:3;Parent=PVPAM_040014600.1
PVPAM_04	RATT	CDS	419944	419970	.	-	0	ID=PVPAM_040014600.1:CDS:4;Parent=PVPAM_040014600.1
###
PVPAM_04	.	polypeptide	417973	419970	.	-	.	ID=PVPAM_040014600.1:pep;Derives_from=PVPAM_040014600.1;orthologous_to=PVP01_0403900.1;ortholog_cluster=ORTHOMCL5560;product=term%3DPIR protein%3Bevidence%3DIEA%3Bwith%3DGeneDB:PVP01_0403900.1
PVPAM_04	Pfam	protein_match	418897	419922	.	-	.	Parent=PVPAM_040014600.1:pep;Name=PF05795;signature_desc=Plasmodium vivax Vir protein
###
PVPAM_04	AUGUSTUS	gene	427321	429244	0.89	+	.	ID=PVPAM_040014700
PVPAM_04	AUGUSTUS	mRNA	427321	429244	0.89	+	.	ID=PVPAM_040014700.1;Parent=PVPAM_040014700
PVPAM_04	AUGUSTUS	CDS	427321	427368	0.89	+	0	ID=PVPAM_040014700.1:CDS:1;Parent=PVPAM_040014700.1
PVPAM_04	AUGUSTUS	CDS	427508	428953	1	+	0	ID=PVPAM_040014700.1:CDS:2;Parent=PVPAM_040014700.1
PVPAM_04	AUGUSTUS	CDS	429080	429244	1	+	0	ID=PVPAM_040014700.1:CDS:3;Parent=PVPAM_040014700.1
###
PVPAM_04	.	polypeptide	427321	429244	.	+	.	ID=PVPAM_040014700.1:pep;Derives_from=PVPAM_040014700.1;orthologous_to=PVP01_0404000.1;ortholog_cluster=ORTHOMCL4583;product=term%3DPIR protein%3Bevidence%3DIEA%3Bwith%3DGeneDB:PVP01_0404000.1
PVPAM_04	Pfam	protein_match	427387	427524	.	+	.	Parent=PVPAM_040014700.1:pep;Name=PF05795;signature_desc=Plasmodium vivax Vir protein
PVPAM_04	Pfam	protein_match	427699	428970	.	+	.	Parent=PVPAM_040014700.1:pep;Name=PF05795;signature_desc=Plasmodium vivax Vir protein
###
PVPAM_04	RATT	gene	431262	432595	.	+	.	ID=PVPAM_040014800;ratt_ortholog=PVP01_0404100
PVPAM_04	RATT	mRNA	431262	432595	.	+	.	ID=PVPAM_040014800.1;Parent=PVPAM_040014800
PVPAM_04	RATT	CDS	431262	431279	.	+	0	ID=PVPAM_040014800.1:CDS:1;Parent=PVPAM_040014800.1
PVPAM_04	RATT	CDS	431409	432281	.	+	0	ID=PVPAM_040014800.1:CDS:2;Parent=PVPAM_040014800.1
PVPAM_04	RATT	CDS	432404	432595	.	+	0	ID=PVPAM_040014800.1:CDS:3;Parent=PVPAM_040014800.1
###
PVPAM_04	.	polypeptide	431262	432595	.	+	.	ID=PVPAM_040014800.1:pep;Derives_from=PVPAM_040014800.1;orthologous_to=PVP01_0404100.1;ortholog_cluster=ORTHOMCL5080;product=term%3DPIR protein%3Bevidence%3DIEA%3Bwith%3DGeneDB:PVP01_0404100.1
PVPAM_04	Pfam	protein_match	431316	432302	.	+	.	Parent=PVPAM_040014800.1:pep;Name=PF05795;signature_desc=Plasmodium vivax Vir protein
###
PVPAM_04	RATT	gene	436158	437117	.	+	.	ID=PVPAM_040014900;ratt_ortholog=PVP01_0404200;Name=TRAG3
PVPAM_04	RATT	mRNA	436158	437117	.	+	.	ID=PVPAM_040014900.1;Parent=PVPAM_040014900
PVPAM_04	RATT	CDS	436158	436226	.	+	0	ID=PVPAM_040014900.1:CDS:1;Parent=PVPAM_040014900.1
PVPAM_04	RATT	CDS	436356	437117	.	+	0	ID=PVPAM_040014900.1:CDS:2;Parent=PVPAM_040014900.1
###
PVPAM_04	.	polypeptide	436158	437117	.	+	.	ID=PVPAM_040014900.1:pep;Derives_from=PVPAM_040014900.1;orthologous_to=PVP01_0404200.1;ortholog_cluster=ORTHOMCL5131;product=term%3Dtryptophan-rich protein%3Bevidence%3DIEA%3Bwith%3DGeneDB:PVP01_0404200.1
PVPAM_04	Pfam	protein_match	436332	436961	.	+	.	Parent=PVPAM_040014900.1:pep;Name=PF12319;signature_desc=Tryptophan-Threonine-rich plasmodium antigen C terminal
###
PVPAM_04	RATT	gene	440685	442763	.	-	.	ID=PVPAM_040015000;ratt_ortholog=PVP01_0404300
PVPAM_04	RATT	mRNA	440685	442763	.	-	.	ID=PVPAM_040015000.1;Parent=PVPAM_040015000
PVPAM_04	RATT	CDS	440685	442517	.	-	0	ID=PVPAM_040015000.1:CDS:1;Parent=PVPAM_040015000.1
PVPAM_04	RATT	CDS	442653	442763	.	-	0	ID=PVPAM_040015000.1:CDS:2;Parent=PVPAM_040015000.1
###
PVPAM_04	.	polypeptide	440685	442763	.	-	.	ID=PVPAM_040015000.1:pep;Derives_from=PVPAM_040015000.1;orthologous_to=PVP01_0404300.1;ortholog_cluster=ORTHOMCL3357;product=term%3DPlasmodium exported protein%2C unknown function%3Bevidence%3DIEA%3Bwith%3DGeneDB:PVP01_0404300.1
###
PVPAM_04	AUGUSTUS	gene	447212	449017	1	-	.	ID=PVPAM_040015100
PVPAM_04	AUGUSTUS	mRNA	447212	449017	1	-	.	ID=PVPAM_040015100.1;Parent=PVPAM_040015100
PVPAM_04	AUGUSTUS	CDS	447212	448774	1	-	0	ID=PVPAM_040015100.1:CDS:1;Parent=PVPAM_040015100.1
PVPAM_04	AUGUSTUS	CDS	448922	449017	1	-	0	ID=PVPAM_040015100.1:CDS:2;Parent=PVPAM_040015100.1
###
PVPAM_04	.	polypeptide	447212	449017	.	-	.	ID=PVPAM_040015100.1:pep;Derives_from=PVPAM_040015100.1;orthologous_to=PVP01_0404400.1;ortholog_cluster=ORTHOMCL5484;product=term%3DPlasmodium exported protein%2C unknown function%3Bevidence%3DIEA%3Bwith%3DGeneDB:PVP01_0404400.1
PVPAM_04	Pfam	protein_match	447434	447712	.	-	.	Parent=PVPAM_040015100.1:pep;Name=PF12420;signature_desc=Protein of unknown function
###
PVPAM_04	RATT	gene	452668	454437	.	-	.	ID=PVPAM_040015200;ratt_ortholog=PVP01_0404500
PVPAM_04	RATT	mRNA	452668	454437	.	-	.	ID=PVPAM_040015200.1;Parent=PVPAM_040015200
PVPAM_04	RATT	CDS	452668	454101	.	-	0	ID=PVPAM_040015200.1:CDS:1;Parent=PVPAM_040015200.1
PVPAM_04	RATT	CDS	454351	454437	.	-	0	ID=PVPAM_040015200.1:CDS:2;Parent=PVPAM_040015200.1
###
PVPAM_04	.	polypeptide	452668	454437	.	-	.	ID=PVPAM_040015200.1:pep;Derives_from=PVPAM_040015200.1;orthologous_to=PVP01_0404500.1;ortholog_cluster=ORTHOMCL760;product=term%3Dhypothetical protein%2C conserved
###
PVPAM_04	RATT	gene	458538	460038	.	-	.	ID=PVPAM_040015300;ratt_ortholog=PVP01_0404600
PVPAM_04	RATT	mRNA	458538	460038	.	-	.	ID=PVPAM_040015300.1;Parent=PVPAM_040015300
PVPAM_04	RATT	CDS	458538	459746	.	-	0	ID=PVPAM_040015300.1:CDS:1;Parent=PVPAM_040015300.1
PVPAM_04	RATT	CDS	459943	460038	.	-	0	ID=PVPAM_040015300.1:CDS:2;Parent=PVPAM_040015300.1
###
PVPAM_04	.	polypeptide	458538	460038	.	-	.	ID=PVPAM_040015300.1:pep;Derives_from=PVPAM_040015300.1;orthologous_to=PVP01_0404600.1;ortholog_cluster=ORTHOMCL3398;product=term%3DPlasmodium exported protein%2C unknown function%3Bevidence%3DIEA%3Bwith%3DGeneDB:PVP01_0404600.1
###
PVPAM_04	RATT	gene	463595	464914	.	-	.	ID=PVPAM_040015400;ratt_ortholog=PVP01_0010020
PVPAM_04	RATT	mRNA	463595	464914	.	-	.	ID=PVPAM_040015400.1;Parent=PVPAM_040015400
PVPAM_04	RATT	CDS	463595	464656	.	-	0	ID=PVPAM_040015400.1:CDS:1;Parent=PVPAM_040015400.1
PVPAM_04	RATT	CDS	464810	464914	.	-	0	ID=PVPAM_040015400.1:CDS:2;Parent=PVPAM_040015400.1
###
PVPAM_04	.	polypeptide	463595	464914	.	-	.	ID=PVPAM_040015400.1:pep;Derives_from=PVPAM_040015400.1;orthologous_to=PVPAM_040015600.1,PVP01_0404700.1;ortholog_cluster=ORTHOMCL271;product=term%3DPlasmodium exported protein%2C unknown function%3Bevidence%3DIEA%3Bwith%3DGeneDB:PVP01_0404700.1
PVPAM_04	Pfam	protein_match	463835	464110	.	-	.	Parent=PVPAM_040015400.1:pep;Name=PF12420;signature_desc=Protein of unknown function
###
PVPAM_04	AUGUSTUS	gene	468071	469181	1	-	.	ID=PVPAM_040015500
PVPAM_04	AUGUSTUS	mRNA	468071	469181	1	-	.	ID=PVPAM_040015500.1;Parent=PVPAM_040015500
PVPAM_04	AUGUSTUS	CDS	468071	468943	1	-	0	ID=PVPAM_040015500.1:CDS:1;Parent=PVPAM_040015500.1
PVPAM_04	AUGUSTUS	CDS	469107	469181	1	-	0	ID=PVPAM_040015500.1:CDS:2;Parent=PVPAM_040015500.1
###
PVPAM_04	.	polypeptide	468071	469181	.	-	.	ID=PVPAM_040015500.1:pep;Derives_from=PVPAM_040015500.1;orthologous_to=PVP01_0010030.1;ortholog_cluster=ORTHOMCL4379;product=term%3DPlasmodium exported protein%2C unknown function%3Bevidence%3DIEA%3Bwith%3DGeneDB:PVP01_0010030.1
PVPAM_04	Pfam	protein_match	468321	468596	.	-	.	Parent=PVPAM_040015500.1:pep;Name=PF12420;signature_desc=Protein of unknown function
###
PVPAM_04	RATT	gene	470835	472135	.	-	.	ID=PVPAM_040015600;ratt_ortholog=PVP01_0404700
PVPAM_04	RATT	mRNA	470835	472135	.	-	.	ID=PVPAM_040015600.1;Parent=PVPAM_040015600
PVPAM_04	RATT	CDS	470835	471899	.	-	0	ID=PVPAM_040015600.1:CDS:1;Parent=PVPAM_040015600.1
PVPAM_04	RATT	CDS	472061	472135	.	-	0	ID=PVPAM_040015600.1:CDS:2;Parent=PVPAM_040015600.1
###
PVPAM_04	.	polypeptide	470835	472135	.	-	.	ID=PVPAM_040015600.1:pep;Derives_from=PVPAM_040015600.1;orthologous_to=PVPAM_040015400.1,PVP01_0404700.1;ortholog_cluster=ORTHOMCL271;product=term%3DPlasmodium exported protein%2C unknown function%3Bevidence%3DIEA%3Bwith%3DGeneDB:PVP01_0404700.1
PVPAM_04	Pfam	protein_match	471083	471361	.	-	.	Parent=PVPAM_040015600.1:pep;Name=PF12420;signature_desc=Protein of unknown function
###
PVPAM_04	RATT	gene	473834	475012	.	-	.	ID=PVPAM_040015700;ratt_ortholog=PVP01_0404800
PVPAM_04	RATT	mRNA	473834	475012	.	-	.	ID=PVPAM_040015700.1;Parent=PVPAM_040015700
PVPAM_04	RATT	CDS	473834	474775	.	-	0	ID=PVPAM_040015700.1:CDS:1;Parent=PVPAM_040015700.1
PVPAM_04	RATT	CDS	474938	475012	.	-	0	ID=PVPAM_040015700.1:CDS:2;Parent=PVPAM_040015700.1
###
PVPAM_04	.	polypeptide	473834	475012	.	-	.	ID=PVPAM_040015700.1:pep;Derives_from=PVPAM_040015700.1;orthologous_to=PVP01_0404800.1;ortholog_cluster=ORTHOMCL1269;product=term%3DPlasmodium exported protein%2C unknown function%3Bevidence%3DIEA%3Bwith%3DGeneDB:PVP01_0404800.1
PVPAM_04	Pfam	protein_match	474176	474346	.	-	.	Parent=PVPAM_040015700.1:pep;Name=PF12420;signature_desc=Protein of unknown function
###
PVPAM_04	RATT	gene	478375	479702	.	-	.	ID=PVPAM_040015800;ratt_ortholog=PVP01_0404900
PVPAM_04	RATT	mRNA	478375	479702	.	-	.	ID=PVPAM_040015800.1;Parent=PVPAM_040015800
PVPAM_04	RATT	CDS	478375	479484	.	-	0	ID=PVPAM_040015800.1:CDS:1;Parent=PVPAM_040015800.1
PVPAM_04	RATT	CDS	479628	479702	.	-	0	ID=PVPAM_040015800.1:CDS:2;Parent=PVPAM_040015800.1
###
PVPAM_04	.	polypeptide	478375	479702	.	-	.	ID=PVPAM_040015800.1:pep;Derives_from=PVPAM_040015800.1;orthologous_to=PVP01_0404900.1;ortholog_cluster=ORTHOMCL4593;product=term%3DPlasmodium exported protein%2C unknown function%3Bevidence%3DIEA%3Bwith%3DGeneDB:PVP01_0404900.1
PVPAM_04	Pfam	protein_match	478671	478865	.	-	.	Parent=PVPAM_040015800.1:pep;Name=PF12420;signature_desc=Protein of unknown function
###
PVPAM_04	RATT	gene	482700	491814	.	-	.	ID=PVPAM_040015900;ratt_ortholog=PVP01_0405000
PVPAM_04	RATT	mRNA	482700	491814	.	-	.	ID=PVPAM_040015900.1;Parent=PVPAM_040015900
PVPAM_04	RATT	CDS	482700	491408	.	-	0	ID=PVPAM_040015900.1:CDS:1;Parent=PVPAM_040015900.1
PVPAM_04	RATT	CDS	491611	491814	.	-	0	ID=PVPAM_040015900.1:CDS:2;Parent=PVPAM_040015900.1
###
PVPAM_04	.	polypeptide	482700	491814	.	-	.	ID=PVPAM_040015900.1:pep;Derives_from=PVPAM_040015900.1;product=term%3Dhypothetical protein
###
PVPAM_04	RATT	gene	496820	497725	.	-	.	ID=PVPAM_040016000;ratt_ortholog=PVP01_0405100
PVPAM_04	RATT	mRNA	496820	497725	.	-	.	ID=PVPAM_040016000.1;Parent=PVPAM_040016000
PVPAM_04	RATT	CDS	496820	497341	.	-	0	ID=PVPAM_040016000.1:CDS:1;Parent=PVPAM_040016000.1
PVPAM_04	RATT	CDS	497501	497725	.	-	0	ID=PVPAM_040016000.1:CDS:2;Parent=PVPAM_040016000.1
###
PVPAM_04	.	polypeptide	496820	497725	.	-	.	ID=PVPAM_040016000.1:pep;Derives_from=PVPAM_040016000.1;orthologous_to=PVP01_0405100.1;ortholog_cluster=ORTHOMCL1220;product=term%3DPlasmodium exported protein%2C unknown function%3Bevidence%3DIEA%3Bwith%3DGeneDB:PVP01_0405100.1
###
PVPAM_04	RATT	gene	501778	502818	.	+	.	ID=PVPAM_040016100;ratt_ortholog=PVP01_0405200
PVPAM_04	RATT	mRNA	501778	502818	.	+	.	ID=PVPAM_040016100.1;Parent=PVPAM_040016100
PVPAM_04	RATT	CDS	501778	501867	.	+	0	ID=PVPAM_040016100.1:CDS:1;Parent=PVPAM_040016100.1
PVPAM_04	RATT	CDS	502018	502818	.	+	0	ID=PVPAM_040016100.1:CDS:2;Parent=PVPAM_040016100.1
###
PVPAM_04	.	polypeptide	501778	502818	.	+	.	ID=PVPAM_040016100.1:pep;Derives_from=PVPAM_040016100.1;orthologous_to=PVP01_0405200.1;ortholog_cluster=ORTHOMCL2722;product=term%3DPlasmodium exported protein (PHISTc)%2C unknown function%3Bevidence%3DIEA%3Bwith%3DGeneDB:PVP01_0405200.1
PVPAM_04	Pfam	protein_match	502291	502662	.	+	.	Parent=PVPAM_040016100.1:pep;Name=PF09687;signature_desc=Plasmodium RESA N-terminal
###
PVPAM_04	RATT	gene	504971	506139	.	+	.	ID=PVPAM_040016200;ratt_ortholog=PVP01_0405300;Name=GEXP20
PVPAM_04	RATT	mRNA	504971	506139	.	+	.	ID=PVPAM_040016200.1;Parent=PVPAM_040016200
PVPAM_04	RATT	CDS	504971	505060	.	+	0	ID=PVPAM_040016200.1:CDS:1;Parent=PVPAM_040016200.1
PVPAM_04	RATT	CDS	505225	506139	.	+	0	ID=PVPAM_040016200.1:CDS:2;Parent=PVPAM_040016200.1
###
PVPAM_04	.	polypeptide	504971	506139	.	+	.	ID=PVPAM_040016200.1:pep;Derives_from=PVPAM_040016200.1;orthologous_to=PVP01_0405300.1;ortholog_cluster=ORTHOMCL1829;product=term%3DPlasmodium exported protein (PHISTc)%2C unknown function%3Bevidence%3DIEA%3Bwith%3DGeneDB:PVP01_0405300.1
PVPAM_04	Pfam	protein_match	505562	505930	.	+	.	Parent=PVPAM_040016200.1:pep;Name=PF09687;signature_desc=Plasmodium RESA N-terminal
###
PVPAM_04	RATT	gene	507968	510805	.	+	.	ID=PVPAM_040016300;ratt_ortholog=PVP01_0405400;Name=RFC1
PVPAM_04	RATT	mRNA	507968	510805	.	+	.	ID=PVPAM_040016300.1;Parent=PVPAM_040016300
PVPAM_04	RATT	CDS	507968	510805	.	+	0	ID=PVPAM_040016300.1:CDS:1;Parent=PVPAM_040016300.1
###
PVPAM_04	.	polypeptide	507968	510805	.	+	.	ID=PVPAM_040016300.1:pep;Derives_from=PVPAM_040016300.1;orthologous_to=PVP01_0405400.1;ortholog_cluster=ORTHOMCL4801;product=term%3Dreplication factor C subunit 1%2C putative%3Bevidence%3DIEA%3Bwith%3DGeneDB:PVP01_0405400.1;Ontology_term=GO:0003689,GO:0006260,GO:0005663,GO:0005524
PVPAM_04	Pfam	protein_match	508649	508915	.	+	.	Parent=PVPAM_040016300.1:pep;Name=PF00533;signature_desc=BRCA1 C Terminus (BRCT) domain
PVPAM_04	Pfam	protein_match	509144	509410	.	+	.	Parent=PVPAM_040016300.1:pep;Name=PF03215;signature_desc=Rad17 P-loop domain
PVPAM_04	Pfam	protein_match	509327	509638	.	+	.	Parent=PVPAM_040016300.1:pep;Name=PF00004;signature_desc=ATPase family associated with various cellular activities (AAA);Ontology_term=GO:0005524
PVPAM_04	Pfam	protein_match	510122	510574	.	+	.	Parent=PVPAM_040016300.1:pep;Name=PF08519;signature_desc=Replication factor RFC1 C terminal domain;Ontology_term=GO:0003689,GO:0005524,GO:0006260,GO:0005663
###
PVPAM_04	AUGUSTUS	gene	511934	513453	1	+	.	ID=PVPAM_040016400
PVPAM_04	AUGUSTUS	mRNA	511934	513453	1	+	.	ID=PVPAM_040016400.1;Parent=PVPAM_040016400
PVPAM_04	AUGUSTUS	CDS	511934	512483	1	+	0	ID=PVPAM_040016400.1:CDS:1;Parent=PVPAM_040016400.1
PVPAM_04	AUGUSTUS	CDS	512873	513453	1	+	2	ID=PVPAM_040016400.1:CDS:2;Parent=PVPAM_040016400.1
###
PVPAM_04	.	polypeptide	511934	513453	.	+	.	ID=PVPAM_040016400.1:pep;Derives_from=PVPAM_040016400.1;orthologous_to=PVP01_0405500.1;ortholog_cluster=ORTHOMCL3023;product=term%3Dpseudouridine synthase%2C putative%3Bevidence%3DIEA%3Bwith%3DGeneDB:PVP01_0405500.1;Ontology_term=GO:0003723,GO:0009982,GO:0009451,GO:0001522
PVPAM_04	Pfam	protein_match	512144	512269	.	+	.	Parent=PVPAM_040016400.1:pep;Name=PF01479;signature_desc=S4 domain;Ontology_term=GO:0003723
PVPAM_04	Pfam	protein_match	512363	512929	.	+	.	Parent=PVPAM_040016400.1:pep;Name=PF00849;signature_desc=RNA pseudouridylate synthase;Ontology_term=GO:0003723,GO:0009982,GO:0001522,GO:0009451
###
PVPAM_04	RATT	gene	514181	514957	.	-	.	ID=PVPAM_040016500;ratt_ortholog=PVP01_0405600
PVPAM_04	RATT	mRNA	514181	514957	.	-	.	ID=PVPAM_040016500.1;Parent=PVPAM_040016500
PVPAM_04	RATT	CDS	514181	514230	.	-	2	ID=PVPAM_040016500.1:CDS:1;Parent=PVPAM_040016500.1
PVPAM_04	RATT	CDS	514450	514606	.	-	0	ID=PVPAM_040016500.1:CDS:2;Parent=PVPAM_040016500.1
PVPAM_04	RATT	CDS	514856	514957	.	-	0	ID=PVPAM_040016500.1:CDS:3;Parent=PVPAM_040016500.1
###
PVPAM_04	.	polypeptide	514181	514957	.	-	.	ID=PVPAM_040016500.1:pep;Derives_from=PVPAM_040016500.1;orthologous_to=PVP01_0405600.1;ortholog_cluster=ORTHOMCL2662;product=term%3Dribosome associated membrane protein RAMP4%2C putative%3Bevidence%3DIEA%3Bwith%3DGeneDB:PVP01_0405600.1;Ontology_term=GO:0005783
PVPAM_04	Pfam	protein_match	514676	514852	.	-	.	Parent=PVPAM_040016500.1:pep;Name=PF06624;signature_desc=Ribosome associated membrane protein RAMP4;Ontology_term=GO:0005783
###
PVPAM_04	RATT	gene	515844	516272	.	+	.	ID=PVPAM_040016600;ratt_ortholog=PVP01_0405700
PVPAM_04	RATT	mRNA	515844	516272	.	+	.	ID=PVPAM_040016600.1;Parent=PVPAM_040016600
PVPAM_04	RATT	CDS	515844	516272	.	+	0	ID=PVPAM_040016600.1:CDS:1;Parent=PVPAM_040016600.1
###
PVPAM_04	.	polypeptide	515844	516272	.	+	.	ID=PVPAM_040016600.1:pep;Derives_from=PVPAM_040016600.1;orthologous_to=PVP01_0405700.1;ortholog_cluster=ORTHOMCL2899;product=term%3Dconserved Plasmodium protein%2C unknown function%3Bevidence%3DIEA%3Bwith%3DGeneDB:PVP01_0405700.1
###
PVPAM_04	RATT	gene	516782	517533	.	-	.	ID=PVPAM_040016700;ratt_ortholog=PVP01_0405800
PVPAM_04	RATT	mRNA	516782	517533	.	-	.	ID=PVPAM_040016700.1;Parent=PVPAM_040016700
PVPAM_04	RATT	CDS	516782	516954	.	-	2	ID=PVPAM_040016700.1:CDS:1;Parent=PVPAM_040016700.1
PVPAM_04	RATT	CDS	517530	517533	.	-	0	ID=PVPAM_040016700.1:CDS:2;Parent=PVPAM_040016700.1
###
PVPAM_04	.	polypeptide	516782	517533	.	-	.	ID=PVPAM_040016700.1:pep;Derives_from=PVPAM_040016700.1;orthologous_to=PVP01_0405800.1;ortholog_cluster=ORTHOMCL5213;product=term%3D40S ribosomal protein S30%2C putative%3Bevidence%3DIEA%3Bwith%3DGeneDB:PVP01_0405800.1;Ontology_term=GO:0005840,GO:0006412,GO:0003735,GO:0005622
PVPAM_04	Pfam	protein_match	517369	517527	.	-	.	Parent=PVPAM_040016700.1:pep;Name=PF04758;signature_desc=Ribosomal protein S30;Ontology_term=GO:0003735,GO:0006412,GO:0005622,GO:0005840
###
PVPAM_04	RATT	gene	518803	520239	.	-	.	ID=PVPAM_040016800;ratt_ortholog=PVP01_0405900
PVPAM_04	RATT	mRNA	518803	520239	.	-	.	ID=PVPAM_040016800.1;Parent=PVPAM_040016800
PVPAM_04	RATT	CDS	518803	520239	.	-	0	ID=PVPAM_040016800.1:CDS:1;Parent=PVPAM_040016800.1
###
PVPAM_04	.	polypeptide	518803	520239	.	-	.	ID=PVPAM_040016800.1:pep;Derives_from=PVPAM_040016800.1;orthologous_to=PVP01_0405900.1;ortholog_cluster=ORTHOMCL5478;product=term%3Dsaccharopine dehydrogenase%2C putative%3Bevidence%3DIEA%3Bwith%3DGeneDB:PVP01_0405900.1;Ontology_term=GO:0055114,GO:0016491
PVPAM_04	Pfam	protein_match	519877	520218	.	-	.	Parent=PVPAM_040016800.1:pep;Name=PF03435;signature_desc=Saccharopine dehydrogenase NADP binding domain;Ontology_term=GO:0016491,GO:0055114
###
PVPAM_04	RATT	gene	525147	526865	.	+	.	ID=PVPAM_040016900;ratt_ortholog=PVP01_0406300;Name=PRP45
PVPAM_04	RATT	mRNA	525147	526865	.	+	.	ID=PVPAM_040016900.1;Parent=PVPAM_040016900
PVPAM_04	RATT	CDS	525147	525163	.	+	0	ID=PVPAM_040016900.1:CDS:1;Parent=PVPAM_040016900.1
PVPAM_04	RATT	CDS	525311	526865	.	+	1	ID=PVPAM_040016900.1:CDS:2;Parent=PVPAM_040016900.1
###
PVPAM_04	.	polypeptide	525147	526865	.	+	.	ID=PVPAM_040016900.1:pep;Derives_from=PVPAM_040016900.1;orthologous_to=PVP01_0406300.1;ortholog_cluster=ORTHOMCL2606;product=term%3Dpre-mRNA-processing protein 45%2C putative%3Bevidence%3DIEA%3Bwith%3DGeneDB:PVP01_0406300.1;Ontology_term=GO:0005681,GO:0000398
PVPAM_04	Pfam	protein_match	525813	526277	.	+	.	Parent=PVPAM_040016900.1:pep;Name=PF02731;signature_desc=SKIP/SNW domain;Ontology_term=GO:0000398,GO:0005681
###
PVPAM_04	RATT	gene	528002	534142	.	-	.	ID=PVPAM_040017000;ratt_ortholog=PVP01_0406400
PVPAM_04	RATT	mRNA	528002	534142	.	-	.	ID=PVPAM_040017000.1;Parent=PVPAM_040017000
PVPAM_04	RATT	CDS	528002	534142	.	-	0	ID=PVPAM_040017000.1:CDS:1;Parent=PVPAM_040017000.1
###
PVPAM_04	.	polypeptide	528002	534142	.	-	.	ID=PVPAM_040017000.1:pep;Derives_from=PVPAM_040017000.1;orthologous_to=PVP01_0406400.1;ortholog_cluster=ORTHOMCL2104;product=term%3Dpatatin-like phospholipase%2C putative%3Bevidence%3DIEA%3Bwith%3DGeneDB:PVP01_0406400.1
###
PVPAM_04	RATT	gene	535886	536424	.	-	.	ID=PVPAM_040017100;ratt_ortholog=PVP01_0406500;Name=SNRPD2
PVPAM_04	RATT	mRNA	535886	536424	.	-	.	ID=PVPAM_040017100.1;Parent=PVPAM_040017100
PVPAM_04	RATT	CDS	535886	536056	.	-	0	ID=PVPAM_040017100.1:CDS:1;Parent=PVPAM_040017100.1
PVPAM_04	RATT	CDS	536290	536424	.	-	0	ID=PVPAM_040017100.1:CDS:2;Parent=PVPAM_040017100.1
###
PVPAM_04	.	polypeptide	535886	536424	.	-	.	ID=PVPAM_040017100.1:pep;Derives_from=PVPAM_040017100.1;orthologous_to=PVP01_0406500.1;ortholog_cluster=ORTHOMCL5649;product=term%3Dsmall nuclear ribonucleoprotein Sm D2%2C putative%3Bevidence%3DIEA%3Bwith%3DGeneDB:PVP01_0406500.1
PVPAM_04	Pfam	protein_match	536140	536340	.	-	.	Parent=PVPAM_040017100.1:pep;Name=PF01423;signature_desc=LSM domain
###
PVPAM_04	RATT	gene	538028	539638	.	+	.	ID=PVPAM_040017200;ratt_ortholog=PVP01_0406600;Name=DDX47
PVPAM_04	RATT	mRNA	538028	539638	.	+	.	ID=PVPAM_040017200.1;Parent=PVPAM_040017200
PVPAM_04	RATT	CDS	538028	539638	.	+	0	ID=PVPAM_040017200.1:CDS:1;Parent=PVPAM_040017200.1
###
PVPAM_04	.	polypeptide	538028	539638	.	+	.	ID=PVPAM_040017200.1:pep;Derives_from=PVPAM_040017200.1;orthologous_to=PVP01_0406600.1;ortholog_cluster=ORTHOMCL5588;product=term%3DATP-dependent RNA helicase DDX47%2C putative%3Bevidence%3DIEA%3Bwith%3DGeneDB:PVP01_0406600.1;Ontology_term=GO:0003676,GO:0005524,GO:0016787,GO:0003677
PVPAM_04	Pfam	protein_match	538463	538963	.	+	.	Parent=PVPAM_040017200.1:pep;Name=PF04851;signature_desc=Type III restriction enzyme%2C res subunit;Ontology_term=GO:0003677,GO:0005524,GO:0016787
PVPAM_04	Pfam	protein_match	538484	538984	.	+	.	Parent=PVPAM_040017200.1:pep;Name=PF00270;signature_desc=DEAD/DEAH box helicase;Ontology_term=GO:0003676,GO:0005524
PVPAM_04	Pfam	protein_match	539090	539410	.	+	.	Parent=PVPAM_040017200.1:pep;Name=PF00271;signature_desc=Helicase conserved C-terminal domain
###
PVPAM_04	RATT	gene	540410	541956	.	+	.	ID=PVPAM_040017300;ratt_ortholog=PVP01_0406700
PVPAM_04	RATT	mRNA	540410	541956	.	+	.	ID=PVPAM_040017300.1;Parent=PVPAM_040017300
PVPAM_04	RATT	CDS	540410	540712	.	+	0	ID=PVPAM_040017300.1:CDS:1;Parent=PVPAM_040017300.1
PVPAM_04	RATT	CDS	540859	541110	.	+	0	ID=PVPAM_040017300.1:CDS:2;Parent=PVPAM_040017300.1
PVPAM_04	RATT	CDS	541234	541305	.	+	0	ID=PVPAM_040017300.1:CDS:3;Parent=PVPAM_040017300.1
PVPAM_04	RATT	CDS	541470	541521	.	+	0	ID=PVPAM_040017300.1:CDS:4;Parent=PVPAM_040017300.1
PVPAM_04	RATT	CDS	541673	541956	.	+	2	ID=PVPAM_040017300.1:CDS:5;Parent=PVPAM_040017300.1
###
PVPAM_04	.	polypeptide	540410	541956	.	+	.	ID=PVPAM_040017300.1:pep;Derives_from=PVPAM_040017300.1;orthologous_to=PVP01_0406700.1;ortholog_cluster=ORTHOMCL4362;product=term%3DrRNA methyltransferase%2C putative%3Bevidence%3DIEA%3Bwith%3DGeneDB:PVP01_0406700.1;Ontology_term=GO:0003723,GO:0006396,GO:0008173,GO:0008168
PVPAM_04	Pfam	protein_match	540644	540874	.	+	.	Parent=PVPAM_040017300.1:pep;Name=PF08032;signature_desc=RNA 2'-O ribose methyltransferase substrate binding;Ontology_term=GO:0008168
PVPAM_04	Pfam	protein_match	540968	541342	.	+	.	Parent=PVPAM_040017300.1:pep;Name=PF00588;signature_desc=SpoU rRNA Methylase family;Ontology_term=GO:0003723,GO:0008173,GO:0006396
###
PVPAM_04	RATT	gene	543552	546965	.	+	.	ID=PVPAM_040017400;ratt_ortholog=PVP01_0406800
PVPAM_04	RATT	mRNA	543552	546965	.	+	.	ID=PVPAM_040017400.1;Parent=PVPAM_040017400
PVPAM_04	RATT	CDS	543552	546965	.	+	0	ID=PVPAM_040017400.1:CDS:1;Parent=PVPAM_040017400.1
###
PVPAM_04	.	polypeptide	543552	546965	.	+	.	ID=PVPAM_040017400.1:pep;Derives_from=PVPAM_040017400.1;orthologous_to=PVP01_0406800.1;ortholog_cluster=ORTHOMCL3838;product=term%3Dconserved Plasmodium protein%2C unknown function%3Bevidence%3DIEA%3Bwith%3DGeneDB:PVP01_0406800.1
PVPAM_04	Pfam	protein_match	544572	544760	.	+	.	Parent=PVPAM_040017400.1:pep;Name=PF12752;signature_desc=SUZ domain
###
PVPAM_04	RATT	gene	547602	549092	.	-	.	ID=PVPAM_040017500;ratt_ortholog=PVP01_0406900
PVPAM_04	RATT	mRNA	547602	549092	.	-	.	ID=PVPAM_040017500.1;Parent=PVPAM_040017500
PVPAM_04	RATT	CDS	547602	547777	.	-	2	ID=PVPAM_040017500.1:CDS:1;Parent=PVPAM_040017500.1
PVPAM_04	RATT	CDS	547893	547958	.	-	2	ID=PVPAM_040017500.1:CDS:2;Parent=PVPAM_040017500.1
PVPAM_04	RATT	CDS	548089	548153	.	-	1	ID=PVPAM_040017500.1:CDS:3;Parent=PVPAM_040017500.1
PVPAM_04	RATT	CDS	548260	549092	.	-	0	ID=PVPAM_040017500.1:CDS:4;Parent=PVPAM_040017500.1
###
PVPAM_04	.	polypeptide	547602	549092	.	-	.	ID=PVPAM_040017500.1:pep;Derives_from=PVPAM_040017500.1;orthologous_to=PVP01_0406900.1;ortholog_cluster=ORTHOMCL935;product=term%3Dconserved protein%2C unknown function%3Bevidence%3DIEA%3Bwith%3DGeneDB:PVP01_0406900.1
###
PVPAM_04	RATT	gene	549762	550754	.	-	.	ID=PVPAM_040017600;ratt_ortholog=PVP01_0407000;Name=RFC2
PVPAM_04	RATT	mRNA	549762	550754	.	-	.	ID=PVPAM_040017600.1;Parent=PVPAM_040017600
PVPAM_04	RATT	CDS	549762	550754	.	-	0	ID=PVPAM_040017600.1:CDS:1;Parent=PVPAM_040017600.1
###
PVPAM_04	.	polypeptide	549762	550754	.	-	.	ID=PVPAM_040017600.1:pep;Derives_from=PVPAM_040017600.1;orthologous_to=PVP01_0407000.1;ortholog_cluster=ORTHOMCL4561;product=term%3Dreplication factor C subunit 2%2C putative%3Bevidence%3DIEA%3Bwith%3DGeneDB:PVP01_0407000.1;Ontology_term=GO:0005524
PVPAM_04	Pfam	protein_match	549795	550046	.	-	.	Parent=PVPAM_040017600.1:pep;Name=PF08542;signature_desc=Replication factor C C-terminal domain
PVPAM_04	Pfam	protein_match	550248	550694	.	-	.	Parent=PVPAM_040017600.1:pep;Name=PF13177;signature_desc=DNA polymerase III%2C delta subunit
PVPAM_04	Pfam	protein_match	550266	550637	.	-	.	Parent=PVPAM_040017600.1:pep;Name=PF00004;signature_desc=ATPase family associated with various cellular activities (AAA);Ontology_term=GO:0005524
PVPAM_04	Pfam	protein_match	550569	550745	.	-	.	Parent=PVPAM_040017600.1:pep;Name=PF03215;signature_desc=Rad17 P-loop domain
###
PVPAM_04	RATT	gene	552962	554650	.	+	.	ID=PVPAM_040017700;ratt_ortholog=PVP01_0407100
PVPAM_04	RATT	mRNA	552962	554650	.	+	.	ID=PVPAM_040017700.1;Parent=PVPAM_040017700
PVPAM_04	RATT	CDS	552962	554650	.	+	0	ID=PVPAM_040017700.1:CDS:1;Parent=PVPAM_040017700.1
###
PVPAM_04	.	polypeptide	552962	554650	.	+	.	ID=PVPAM_040017700.1:pep;Derives_from=PVPAM_040017700.1;orthologous_to=PVP01_0407100.1;ortholog_cluster=ORTHOMCL4164;product=term%3Dthioesterase/thiol ester dehydrase-isomerase%2C putative%3Bevidence%3DIEA%3Bwith%3DGeneDB:PVP01_0407100.1
###
PVPAM_04	RATT	gene	555402	555725	.	-	.	ID=PVPAM_040017800;ratt_ortholog=PVP01_0407200;Name=RPS26
PVPAM_04	RATT	mRNA	555402	555725	.	-	.	ID=PVPAM_040017800.1;Parent=PVPAM_040017800
PVPAM_04	RATT	CDS	555402	555725	.	-	0	ID=PVPAM_040017800.1:CDS:1;Parent=PVPAM_040017800.1
###
PVPAM_04	.	polypeptide	555402	555725	.	-	.	ID=PVPAM_040017800.1:pep;Derives_from=PVPAM_040017800.1;orthologous_to=PVP01_0407200.1;ortholog_cluster=ORTHOMCL4629;product=term%3D40S ribosomal protein S26%2C putative%3Bevidence%3DIEA%3Bwith%3DGeneDB:PVP01_0407200.1;Ontology_term=GO:0005840,GO:0006412,GO:0003735,GO:0005622
PVPAM_04	Pfam	protein_match	555426	555725	.	-	.	Parent=PVPAM_040017800.1:pep;Name=PF01283;signature_desc=Ribosomal protein S26e;Ontology_term=GO:0003735,GO:0006412,GO:0005622,GO:0005840
###
PVPAM_04	AUGUSTUS	gene	557793	559066	1	+	.	ID=PVPAM_040017900
PVPAM_04	AUGUSTUS	mRNA	557793	559066	1	+	.	ID=PVPAM_040017900.1;Parent=PVPAM_040017900
PVPAM_04	AUGUSTUS	CDS	557793	557934	1	+	0	ID=PVPAM_040017900.1:CDS:1;Parent=PVPAM_040017900.1
PVPAM_04	AUGUSTUS	CDS	558101	558337	1	+	2	ID=PVPAM_040017900.1:CDS:2;Parent=PVPAM_040017900.1
PVPAM_04	AUGUSTUS	CDS	558506	558581	1	+	2	ID=PVPAM_040017900.1:CDS:3;Parent=PVPAM_040017900.1
PVPAM_04	AUGUSTUS	CDS	558673	559066	1	+	1	ID=PVPAM_040017900.1:CDS:4;Parent=PVPAM_040017900.1
###
PVPAM_04	.	polypeptide	557793	559066	.	+	.	ID=PVPAM_040017900.1:pep;Derives_from=PVPAM_040017900.1;orthologous_to=PVP01_0407300.1;ortholog_cluster=ORTHOMCL2614;product=term%3DE2F-associated phosphoprotein%2C putative%3Bevidence%3DIEA%3Bwith%3DGeneDB:PVP01_0407300.1
PVPAM_04	Pfam	protein_match	558117	558635	.	+	.	Parent=PVPAM_040017900.1:pep;Name=PF10238;signature_desc=E2F-associated phosphoprotein
###
PVPAM_04	RATT	gene	560210	565612	.	+	.	ID=PVPAM_040018000;ratt_ortholog=PVP01_0407400
PVPAM_04	RATT	mRNA	560210	565612	.	+	.	ID=PVPAM_040018000.1;Parent=PVPAM_040018000
PVPAM_04	RATT	CDS	560210	560413	.	+	0	ID=PVPAM_040018000.1:CDS:1;Parent=PVPAM_040018000.1
PVPAM_04	RATT	CDS	560646	560849	.	+	0	ID=PVPAM_040018000.1:CDS:2;Parent=PVPAM_040018000.1
PVPAM_04	RATT	CDS	560969	561079	.	+	0	ID=PVPAM_040018000.1:CDS:3;Parent=PVPAM_040018000.1
PVPAM_04	RATT	CDS	561203	561268	.	+	0	ID=PVPAM_040018000.1:CDS:4;Parent=PVPAM_040018000.1
PVPAM_04	RATT	CDS	561374	561501	.	+	0	ID=PVPAM_040018000.1:CDS:5;Parent=PVPAM_040018000.1
PVPAM_04	RATT	CDS	561635	564572	.	+	1	ID=PVPAM_040018000.1:CDS:6;Parent=PVPAM_040018000.1
PVPAM_04	RATT	CDS	564743	565612	.	+	0	ID=PVPAM_040018000.1:CDS:7;Parent=PVPAM_040018000.1
###
PVPAM_04	.	polypeptide	560210	565612	.	+	.	ID=PVPAM_040018000.1:pep;Derives_from=PVPAM_040018000.1;orthologous_to=PVP01_0407400.1;ortholog_cluster=ORTHOMCL1092;product=term%3Dconserved Plasmodium protein%2C unknown function%3Bevidence%3DIEA%3Bwith%3DGeneDB:PVP01_0407400.1
###
PVPAM_04	RATT	gene	566628	569175	.	-	.	ID=PVPAM_040018100;ratt_ortholog=PVP01_0407500;Name=CDPK1
PVPAM_04	RATT	mRNA	566628	569175	.	-	.	ID=PVPAM_040018100.1;Parent=PVPAM_040018100
PVPAM_04	RATT	CDS	566628	566687	.	-	0	ID=PVPAM_040018100.1:CDS:1;Parent=PVPAM_040018100.1
PVPAM_04	RATT	CDS	566809	566886	.	-	0	ID=PVPAM_040018100.1:CDS:2;Parent=PVPAM_040018100.1
PVPAM_04	RATT	CDS	567089	567207	.	-	2	ID=PVPAM_040018100.1:CDS:3;Parent=PVPAM_040018100.1
PVPAM_04	RATT	CDS	567639	567738	.	-	0	ID=PVPAM_040018100.1:CDS:4;Parent=PVPAM_040018100.1
PVPAM_04	RATT	CDS	567952	569175	.	-	0	ID=PVPAM_040018100.1:CDS:5;Parent=PVPAM_040018100.1
###
PVPAM_04	.	polypeptide	566628	569175	.	-	.	ID=PVPAM_040018100.1:pep;Derives_from=PVPAM_040018100.1;orthologous_to=PVP01_0407500.1;ortholog_cluster=ORTHOMCL4056;product=term%3Dcalcium-dependent protein kinase 1%2C putative%3Bevidence%3DIEA%3Bwith%3DGeneDB:PVP01_0407500.1;Ontology_term=GO:0004672,GO:0005509,GO:0006468,GO:0005524
PVPAM_04	Pfam	protein_match	567628	567810	.	-	.	Parent=PVPAM_040018100.1:pep;Name=PF13499;signature_desc=EF-hand domain pair
PVPAM_04	Pfam	protein_match	567730	567801	.	-	.	Parent=PVPAM_040018100.1:pep;Name=PF00036;signature_desc=EF hand;Ontology_term=GO:0005509
PVPAM_04	Pfam	protein_match	567730	567804	.	-	.	Parent=PVPAM_040018100.1:pep;Name=PF13405;signature_desc=EF-hand domain;Ontology_term=GO:0005509
PVPAM_04	Pfam	protein_match	567733	567801	.	-	.	Parent=PVPAM_040018100.1:pep;Name=PF13202;signature_desc=EF hand;Ontology_term=GO:0005509
PVPAM_04	Pfam	protein_match	567733	567816	.	-	.	Parent=PVPAM_040018100.1:pep;Name=PF13833;signature_desc=EF-hand domain pair
PVPAM_04	Pfam	protein_match	567841	568047	.	-	.	Parent=PVPAM_040018100.1:pep;Name=PF13499;signature_desc=EF-hand domain pair
PVPAM_04	Pfam	protein_match	567844	567918	.	-	.	Parent=PVPAM_040018100.1:pep;Name=PF13833;signature_desc=EF-hand domain pair
PVPAM_04	Pfam	protein_match	567982	568035	.	-	.	Parent=PVPAM_040018100.1:pep;Name=PF13202;signature_desc=EF hand;Ontology_term=GO:0005509
PVPAM_04	Pfam	protein_match	568198	569004	.	-	.	Parent=PVPAM_040018100.1:pep;Name=PF00069;signature_desc=Protein kinase domain;Ontology_term=GO:0004672,GO:0005524,GO:0006468
PVPAM_04	Pfam	protein_match	568219	569001	.	-	.	Parent=PVPAM_040018100.1:pep;Name=PF07714;signature_desc=Protein tyrosine and serine/threonine kinase;Ontology_term=GO:0004672,GO:0006468
PVPAM_04	Pfam	protein_match	568444	568641	.	-	.	Parent=PVPAM_040018100.1:pep;Name=PF17667;signature_desc=Fungal protein kinase
###
PVPAM_04	RATT	gene	571821	572488	.	-	.	ID=PVPAM_040018200;ratt_ortholog=PVP01_0407600
PVPAM_04	RATT	mRNA	571821	572488	.	-	.	ID=PVPAM_040018200.1;Parent=PVPAM_040018200
PVPAM_04	RATT	CDS	571821	572171	.	-	0	ID=PVPAM_040018200.1:CDS:1;Parent=PVPAM_040018200.1
PVPAM_04	RATT	CDS	572402	572488	.	-	0	ID=PVPAM_040018200.1:CDS:2;Parent=PVPAM_040018200.1
###
PVPAM_04	.	polypeptide	571821	572488	.	-	.	ID=PVPAM_040018200.1:pep;Derives_from=PVPAM_040018200.1;orthologous_to=PVP01_0407600.1;ortholog_cluster=ORTHOMCL1541;product=term%3Dconserved protein%2C unknown function%3Bevidence%3DIEA%3Bwith%3DGeneDB:PVP01_0407600.1
###
PVPAM_04	RATT	gene	574039	574973	.	+	.	ID=PVPAM_040018300;ratt_ortholog=PVP01_0407700;Name=AP2S
PVPAM_04	RATT	mRNA	574039	574973	.	+	.	ID=PVPAM_040018300.1;Parent=PVPAM_040018300
PVPAM_04	RATT	CDS	574039	574094	.	+	0	ID=PVPAM_040018300.1:CDS:1;Parent=PVPAM_040018300.1
PVPAM_04	RATT	CDS	574231	574364	.	+	1	ID=PVPAM_040018300.1:CDS:2;Parent=PVPAM_040018300.1
PVPAM_04	RATT	CDS	574738	574973	.	+	2	ID=PVPAM_040018300.1:CDS:3;Parent=PVPAM_040018300.1
###
PVPAM_04	.	polypeptide	574039	574973	.	+	.	ID=PVPAM_040018300.1:pep;Derives_from=PVPAM_040018300.1;orthologous_to=PVP01_0407700.1;ortholog_cluster=ORTHOMCL676;product=term%3DAP-2 complex subunit sigma%2C putative%3Bevidence%3DIEA%3Bwith%3DGeneDB:PVP01_0407700.1
PVPAM_04	Pfam	protein_match	574039	574449	.	+	.	Parent=PVPAM_040018300.1:pep;Name=PF01217;signature_desc=Clathrin adaptor complex small chain
###
PVPAM_04	RATT	gene	576102	580070	.	+	.	ID=PVPAM_040018400;ratt_ortholog=PVP01_0407800
PVPAM_04	RATT	mRNA	576102	580070	.	+	.	ID=PVPAM_040018400.1;Parent=PVPAM_040018400
PVPAM_04	RATT	CDS	576102	580070	.	+	0	ID=PVPAM_040018400.1:CDS:1;Parent=PVPAM_040018400.1
###
PVPAM_04	.	polypeptide	576102	580070	.	+	.	ID=PVPAM_040018400.1:pep;Derives_from=PVPAM_040018400.1;orthologous_to=PVP01_0407800.1;ortholog_cluster=ORTHOMCL5700;product=term%3Dconserved Plasmodium protein%2C unknown function%3Bevidence%3DIEA%3Bwith%3DGeneDB:PVP01_0407800.1
###
PVPAM_04	RATT	gene	580322	582016	.	-	.	ID=PVPAM_040018500;ratt_ortholog=PVP01_0407900
PVPAM_04	RATT	mRNA	580322	582016	.	-	.	ID=PVPAM_040018500.1;Parent=PVPAM_040018500
PVPAM_04	RATT	CDS	580322	582016	.	-	0	ID=PVPAM_040018500.1:CDS:1;Parent=PVPAM_040018500.1
###
PVPAM_04	.	polypeptide	580322	582016	.	-	.	ID=PVPAM_040018500.1:pep;Derives_from=PVPAM_040018500.1;orthologous_to=PVP01_0407900.1;ortholog_cluster=ORTHOMCL5388;product=term%3DATP synthase subunit alpha%2C mitochondrial%2C putative%3Bevidence%3DIEA%3Bwith%3DGeneDB:PVP01_0407900.1;Ontology_term=GO:0015991,GO:0005524,GO:0046034,GO:0033178,GO:0016820,GO:0015992
PVPAM_04	Pfam	protein_match	580361	580732	.	-	.	Parent=PVPAM_040018500.1:pep;Name=PF00306;signature_desc=ATP synthase alpha/beta chain%2C C terminal domain;Ontology_term=GO:0016820,GO:0015991,GO:0033178
PVPAM_04	Pfam	protein_match	580754	581422	.	-	.	Parent=PVPAM_040018500.1:pep;Name=PF00006;signature_desc=ATP synthase alpha/beta family%2C nucleotide-binding domain;Ontology_term=GO:0005524
PVPAM_04	Pfam	protein_match	581594	581842	.	-	.	Parent=PVPAM_040018500.1:pep;Name=PF02874;signature_desc=ATP synthase alpha/beta family%2C beta-barrel domain;Ontology_term=GO:0015992,GO:0046034
###
PVPAM_04	AUGUSTUS	gene	583828	587219	1	+	.	ID=PVPAM_040018600
PVPAM_04	AUGUSTUS	mRNA	583828	587219	1	+	.	ID=PVPAM_040018600.1;Parent=PVPAM_040018600
PVPAM_04	AUGUSTUS	CDS	583828	585052	1	+	0	ID=PVPAM_040018600.1:CDS:1;Parent=PVPAM_040018600.1
PVPAM_04	AUGUSTUS	CDS	585192	586132	1	+	2	ID=PVPAM_040018600.1:CDS:2;Parent=PVPAM_040018600.1
PVPAM_04	AUGUSTUS	CDS	586395	586920	1	+	0	ID=PVPAM_040018600.1:CDS:3;Parent=PVPAM_040018600.1
PVPAM_04	AUGUSTUS	CDS	587071	587219	1	+	2	ID=PVPAM_040018600.1:CDS:4;Parent=PVPAM_040018600.1
###
PVPAM_04	.	polypeptide	583828	587219	.	+	.	ID=PVPAM_040018600.1:pep;Derives_from=PVPAM_040018600.1;orthologous_to=PVP01_0408000.1;ortholog_cluster=ORTHOMCL589;product=term%3Dconserved Plasmodium protein%2C unknown function%3Bevidence%3DIEA%3Bwith%3DGeneDB:PVP01_0408000.1
###
PVPAM_04	RATT	gene	587555	589075	.	-	.	ID=PVPAM_040018700;ratt_ortholog=PVP01_0408100
PVPAM_04	RATT	mRNA	587555	589075	.	-	.	ID=PVPAM_040018700.1;Parent=PVPAM_040018700
PVPAM_04	RATT	CDS	587555	589075	.	-	0	ID=PVPAM_040018700.1:CDS:1;Parent=PVPAM_040018700.1
###
PVPAM_04	.	polypeptide	587555	589075	.	-	.	ID=PVPAM_040018700.1:pep;Derives_from=PVPAM_040018700.1;orthologous_to=PVP01_0408100.1;ortholog_cluster=ORTHOMCL5817;product=term%3Dconserved Plasmodium protein%2C unknown function%3Bevidence%3DIEA%3Bwith%3DGeneDB:PVP01_0408100.1
###
PVPAM_04	RATT	gene	590619	593207	.	+	.	ID=PVPAM_040018800;ratt_ortholog=PVP01_0408200
PVPAM_04	RATT	mRNA	590619	593207	.	+	.	ID=PVPAM_040018800.1;Parent=PVPAM_040018800
PVPAM_04	RATT	CDS	590619	593207	.	+	0	ID=PVPAM_040018800.1:CDS:1;Parent=PVPAM_040018800.1
###
PVPAM_04	.	polypeptide	590619	593207	.	+	.	ID=PVPAM_040018800.1:pep;Derives_from=PVPAM_040018800.1;orthologous_to=PVP01_0408200.1;ortholog_cluster=ORTHOMCL2366;product=term%3DTMEM121 domain-containing protein%2C putative%3Bevidence%3DIEA%3Bwith%3DGeneDB:PVP01_0408200.1
PVPAM_04	Pfam	protein_match	590796	591431	.	+	.	Parent=PVPAM_040018800.1:pep;Name=PF14997;signature_desc=CECR6/TMEM121 family
###
PVPAM_04	RATT	gene	593771	599072	.	-	.	ID=PVPAM_040018900;ratt_ortholog=PVP01_0408300;Name=ATG11
PVPAM_04	RATT	mRNA	593771	599072	.	-	.	ID=PVPAM_040018900.1;Parent=PVPAM_040018900
PVPAM_04	RATT	CDS	593771	597181	.	-	0	ID=PVPAM_040018900.1:CDS:1;Parent=PVPAM_040018900.1
PVPAM_04	RATT	CDS	597393	598358	.	-	0	ID=PVPAM_040018900.1:CDS:2;Parent=PVPAM_040018900.1
PVPAM_04	RATT	CDS	598454	598513	.	-	0	ID=PVPAM_040018900.1:CDS:3;Parent=PVPAM_040018900.1
PVPAM_04	RATT	CDS	598617	598741	.	-	2	ID=PVPAM_040018900.1:CDS:4;Parent=PVPAM_040018900.1
PVPAM_04	RATT	CDS	599027	599072	.	-	0	ID=PVPAM_040018900.1:CDS:5;Parent=PVPAM_040018900.1
###
PVPAM_04	.	polypeptide	593771	599072	.	-	.	ID=PVPAM_040018900.1:pep;Derives_from=PVPAM_040018900.1;orthologous_to=PVP01_0408300.1;ortholog_cluster=ORTHOMCL1761;product=term%3Dautophagy-related protein 11%2C putative%3Bevidence%3DIEA%3Bwith%3DGeneDB:PVP01_0408300.1
###
PVPAM_04	RATT	gene	600743	602719	.	-	.	ID=PVPAM_040019000;ratt_ortholog=PVP01_0408400
PVPAM_04	RATT	mRNA	600743	602719	.	-	.	ID=PVPAM_040019000.1;Parent=PVPAM_040019000
PVPAM_04	RATT	CDS	600743	602719	.	-	0	ID=PVPAM_040019000.1:CDS:1;Parent=PVPAM_040019000.1
###
PVPAM_04	.	polypeptide	600743	602719	.	-	.	ID=PVPAM_040019000.1:pep;Derives_from=PVPAM_040019000.1;orthologous_to=PVP01_0408400.1;ortholog_cluster=ORTHOMCL1335;product=term%3Dsugar transporter%2C putative%3Bevidence%3DIEA%3Bwith%3DGeneDB:PVP01_0408400.1
PVPAM_04	Pfam	protein_match	601127	601378	.	-	.	Parent=PVPAM_040019000.1:pep;Name=PF03083;signature_desc=Sugar efflux transporter for intercellular exchange
PVPAM_04	Pfam	protein_match	601487	601735	.	-	.	Parent=PVPAM_040019000.1:pep;Name=PF03083;signature_desc=Sugar efflux transporter for intercellular exchange
###
PVPAM_04	RATT	gene	605088	609779	.	-	.	ID=PVPAM_040019100;ratt_ortholog=PVP01_0408500
PVPAM_04	RATT	mRNA	605088	609779	.	-	.	ID=PVPAM_040019100.1;Parent=PVPAM_040019100
PVPAM_04	RATT	CDS	605088	609380	.	-	0	ID=PVPAM_040019100.1:CDS:1;Parent=PVPAM_040019100.1
PVPAM_04	RATT	CDS	609576	609779	.	-	0	ID=PVPAM_040019100.1:CDS:2;Parent=PVPAM_040019100.1
###
PVPAM_04	.	polypeptide	605088	609779	.	-	.	ID=PVPAM_040019100.1:pep;Derives_from=PVPAM_040019100.1;orthologous_to=PVP01_0408500.1;ortholog_cluster=ORTHOMCL4491;product=term%3Dconserved Plasmodium protein%2C unknown function%3Bevidence%3DIEA%3Bwith%3DGeneDB:PVP01_0408500.1
###
PVPAM_04	RATT	gene	610690	612837	.	-	.	ID=PVPAM_040019200;ratt_ortholog=PVP01_0408600;Name=VPS45
PVPAM_04	RATT	mRNA	610690	612837	.	-	.	ID=PVPAM_040019200.1;Parent=PVPAM_040019200
PVPAM_04	RATT	CDS	610690	612837	.	-	0	ID=PVPAM_040019200.1:CDS:1;Parent=PVPAM_040019200.1
###
PVPAM_04	.	polypeptide	610690	612837	.	-	.	ID=PVPAM_040019200.1:pep;Derives_from=PVPAM_040019200.1;orthologous_to=PVP01_0408600.1;ortholog_cluster=ORTHOMCL5043;product=term%3Dvacuolar protein sorting-associated protein 45%2C putative%3Bevidence%3DIEA%3Bwith%3DGeneDB:PVP01_0408600.1;Ontology_term=GO:0016192,GO:0006904
PVPAM_04	Pfam	protein_match	610717	612750	.	-	.	Parent=PVPAM_040019200.1:pep;Name=PF00995;signature_desc=Sec1 family;Ontology_term=GO:0006904,GO:0016192
###
PVPAM_04	RATT	gene	613704	617036	.	-	.	ID=PVPAM_040019300;ratt_ortholog=PVP01_0408700
PVPAM_04	RATT	mRNA	613704	617036	.	-	.	ID=PVPAM_040019300.1;Parent=PVPAM_040019300
PVPAM_04	RATT	CDS	613704	617036	.	-	0	ID=PVPAM_040019300.1:CDS:1;Parent=PVPAM_040019300.1
###
PVPAM_04	.	polypeptide	613704	617036	.	-	.	ID=PVPAM_040019300.1:pep;Derives_from=PVPAM_040019300.1;orthologous_to=PVP01_0408700.1;ortholog_cluster=ORTHOMCL4861;product=term%3Dconserved Plasmodium protein%2C unknown function%3Bevidence%3DIEA%3Bwith%3DGeneDB:PVP01_0408700.1
###
PVPAM_04	RATT	gene	617889	618699	.	+	.	ID=PVPAM_040019400;ratt_ortholog=PVP01_0408800
PVPAM_04	RATT	mRNA	617889	618699	.	+	.	ID=PVPAM_040019400.1;Parent=PVPAM_040019400
PVPAM_04	RATT	CDS	617889	618443	.	+	0	ID=PVPAM_040019400.1:CDS:1;Parent=PVPAM_040019400.1
PVPAM_04	RATT	CDS	618634	618699	.	+	0	ID=PVPAM_040019400.1:CDS:2;Parent=PVPAM_040019400.1
###
PVPAM_04	.	polypeptide	617889	618699	.	+	.	ID=PVPAM_040019400.1:pep;Derives_from=PVPAM_040019400.1;orthologous_to=PVP01_0408800.1;ortholog_cluster=ORTHOMCL3616;product=term%3DAlba domain-containing protein%2C putative%3Bevidence%3DIEA%3Bwith%3DGeneDB:PVP01_0408800.1;Ontology_term=GO:0003676
PVPAM_04	Pfam	protein_match	617991	618176	.	+	.	Parent=PVPAM_040019400.1:pep;Name=PF01918;signature_desc=Alba;Ontology_term=GO:0003676
###
PVPAM_04	RATT	gene	619298	622762	.	+	.	ID=PVPAM_040019500;ratt_ortholog=PVP01_0408900
PVPAM_04	RATT	mRNA	619298	622762	.	+	.	ID=PVPAM_040019500.1;Parent=PVPAM_040019500
PVPAM_04	RATT	CDS	619298	622378	.	+	0	ID=PVPAM_040019500.1:CDS:1;Parent=PVPAM_040019500.1
PVPAM_04	RATT	CDS	622682	622762	.	+	0	ID=PVPAM_040019500.1:CDS:2;Parent=PVPAM_040019500.1
###
PVPAM_04	.	polypeptide	619298	622762	.	+	.	ID=PVPAM_040019500.1:pep;Derives_from=PVPAM_040019500.1;orthologous_to=PVP01_0408900.1;ortholog_cluster=ORTHOMCL3600;product=term%3Dconserved Plasmodium protein%2C unknown function%3Bevidence%3DIEA%3Bwith%3DGeneDB:PVP01_0408900.1
###
PVPAM_04	RATT	gene	623036	627769	.	-	.	ID=PVPAM_040019600;ratt_ortholog=PVP01_0409000
PVPAM_04	RATT	mRNA	623036	627769	.	-	.	ID=PVPAM_040019600.1;Parent=PVPAM_040019600
PVPAM_04	RATT	CDS	623036	627769	.	-	0	ID=PVPAM_040019600.1:CDS:1;Parent=PVPAM_040019600.1
###
PVPAM_04	.	polypeptide	623036	627769	.	-	.	ID=PVPAM_040019600.1:pep;Derives_from=PVPAM_040019600.1;orthologous_to=PVP01_0409000.1;ortholog_cluster=ORTHOMCL3983;product=term%3DDEAD/DEAH box helicase%2C putative%3Bevidence%3DIEA%3Bwith%3DGeneDB:PVP01_0409000.1;Ontology_term=GO:0005524,GO:0016787,GO:0003677
PVPAM_04	Pfam	protein_match	624185	624925	.	-	.	Parent=PVPAM_040019600.1:pep;Name=PF11496;signature_desc=Class II histone deacetylase complex subunits 2 and 3
PVPAM_04	Pfam	protein_match	624293	624733	.	-	.	Parent=PVPAM_040019600.1:pep;Name=PF00271;signature_desc=Helicase conserved C-terminal domain
PVPAM_04	Pfam	protein_match	624785	625702	.	-	.	Parent=PVPAM_040019600.1:pep;Name=PF00176;signature_desc=SNF2-related domain;Ontology_term=GO:0003677,GO:0005524
PVPAM_04	Pfam	protein_match	625193	625711	.	-	.	Parent=PVPAM_040019600.1:pep;Name=PF04851;signature_desc=Type III restriction enzyme%2C res subunit;Ontology_term=GO:0003677,GO:0005524,GO:0016787
###
PVPAM_04	RATT	gene	629271	631608	.	+	.	ID=PVPAM_040019700;ratt_ortholog=PVP01_0409100;Name=DHHC11
PVPAM_04	RATT	mRNA	629271	631608	.	+	.	ID=PVPAM_040019700.1;Parent=PVPAM_040019700
PVPAM_04	RATT	CDS	629271	629333	.	+	0	ID=PVPAM_040019700.1:CDS:1;Parent=PVPAM_040019700.1
PVPAM_04	RATT	CDS	629491	629549	.	+	0	ID=PVPAM_040019700.1:CDS:2;Parent=PVPAM_040019700.1
PVPAM_04	RATT	CDS	629769	629890	.	+	1	ID=PVPAM_040019700.1:CDS:3;Parent=PVPAM_040019700.1
PVPAM_04	RATT	CDS	630015	630137	.	+	2	ID=PVPAM_040019700.1:CDS:4;Parent=PVPAM_040019700.1
PVPAM_04	RATT	CDS	630401	630462	.	+	2	ID=PVPAM_040019700.1:CDS:5;Parent=PVPAM_040019700.1
PVPAM_04	RATT	CDS	630699	630794	.	+	0	ID=PVPAM_040019700.1:CDS:6;Parent=PVPAM_040019700.1
PVPAM_04	RATT	CDS	630916	630951	.	+	0	ID=PVPAM_040019700.1:CDS:7;Parent=PVPAM_040019700.1
PVPAM_04	RATT	CDS	631067	631154	.	+	0	ID=PVPAM_040019700.1:CDS:8;Parent=PVPAM_040019700.1
PVPAM_04	RATT	CDS	631276	631366	.	+	2	ID=PVPAM_040019700.1:CDS:9;Parent=PVPAM_040019700.1
PVPAM_04	RATT	CDS	631530	631608	.	+	1	ID=PVPAM_040019700.1:CDS:10;Parent=PVPAM_040019700.1
###
PVPAM_04	.	polypeptide	629271	631608	.	+	.	ID=PVPAM_040019700.1:pep;Derives_from=PVPAM_040019700.1;orthologous_to=PVP01_0409100.1;ortholog_cluster=ORTHOMCL4003;product=term%3Dpalmitoyltransferase DHHC11%2C putative%3Bevidence%3DIEA%3Bwith%3DGeneDB:PVP01_0409100.1;Ontology_term=GO:0008270
PVPAM_04	Pfam	protein_match	629538	629936	.	+	.	Parent=PVPAM_040019700.1:pep;Name=PF01529;signature_desc=DHHC palmitoyltransferase;Ontology_term=GO:0008270
###
PVPAM_04	RATT	gene	633002	635488	.	+	.	ID=PVPAM_040019800;ratt_ortholog=PVP01_0409200;Name=ORC5
PVPAM_04	RATT	mRNA	633002	635488	.	+	.	ID=PVPAM_040019800.1;Parent=PVPAM_040019800
PVPAM_04	RATT	CDS	633002	635488	.	+	0	ID=PVPAM_040019800.1:CDS:1;Parent=PVPAM_040019800.1
###
PVPAM_04	.	polypeptide	633002	635488	.	+	.	ID=PVPAM_040019800.1:pep;Derives_from=PVPAM_040019800.1;orthologous_to=PVP01_0409200.1;ortholog_cluster=ORTHOMCL5706;product=term%3Dorigin recognition complex subunit 5%2C putative%3Bevidence%3DIEA%3Bwith%3DGeneDB:PVP01_0409200.1;Ontology_term=GO:0006260,GO:0000808,GO:0005634
PVPAM_04	Pfam	protein_match	634529	635473	.	+	.	Parent=PVPAM_040019800.1:pep;Name=PF14630;signature_desc=Origin recognition complex (ORC) subunit 5 C-terminus;Ontology_term=GO:0006260,GO:0000808,GO:0005634
###
PVPAM_04	RATT	gene	635865	640013	.	-	.	ID=PVPAM_040019900;ratt_ortholog=PVP01_0409300;Name=RPB2
PVPAM_04	RATT	mRNA	635865	640013	.	-	.	ID=PVPAM_040019900.1;Parent=PVPAM_040019900
PVPAM_04	RATT	CDS	635865	639853	.	-	2	ID=PVPAM_040019900.1:CDS:1;Parent=PVPAM_040019900.1
PVPAM_04	RATT	CDS	639962	640013	.	-	0	ID=PVPAM_040019900.1:CDS:2;Parent=PVPAM_040019900.1
###
PVPAM_04	.	polypeptide	635865	640013	.	-	.	ID=PVPAM_040019900.1:pep;Derives_from=PVPAM_040019900.1;orthologous_to=PVP01_0409300.1;ortholog_cluster=ORTHOMCL3855;product=term%3DDNA-directed RNA polymerase II subunit RPB2%2C putative%3Bevidence%3DIEA%3Bwith%3DGeneDB:PVP01_0409300.1;Ontology_term=GO:0006351,GO:0003899,GO:0003677
PVPAM_04	Pfam	protein_match	635988	636260	.	-	.	Parent=PVPAM_040019900.1:pep;Name=PF04560;signature_desc=RNA polymerase Rpb2%2C domain 7;Ontology_term=GO:0003677,GO:0003899,GO:0006351
PVPAM_04	Pfam	protein_match	636267	636899	.	-	.	Parent=PVPAM_040019900.1:pep;Name=PF00562;signature_desc=RNA polymerase Rpb2%2C domain 6;Ontology_term=GO:0003677,GO:0003899,GO:0006351
PVPAM_04	Pfam	protein_match	637329	637832	.	-	.	Parent=PVPAM_040019900.1:pep;Name=PF00562;signature_desc=RNA polymerase Rpb2%2C domain 6;Ontology_term=GO:0003677,GO:0003899,GO:0006351
PVPAM_04	Pfam	protein_match	637854	637991	.	-	.	Parent=PVPAM_040019900.1:pep;Name=PF04567;signature_desc=RNA polymerase Rpb2%2C domain 5;Ontology_term=GO:0003677,GO:0003899,GO:0006351
PVPAM_04	Pfam	protein_match	638073	638252	.	-	.	Parent=PVPAM_040019900.1:pep;Name=PF04566;signature_desc=RNA polymerase Rpb2%2C domain 4;Ontology_term=GO:0003677,GO:0003899,GO:0006351
PVPAM_04	Pfam	protein_match	638361	638552	.	-	.	Parent=PVPAM_040019900.1:pep;Name=PF04565;signature_desc=RNA polymerase Rpb2%2C domain 3;Ontology_term=GO:0003677,GO:0003899,GO:0006351
PVPAM_04	Pfam	protein_match	638631	639872	.	-	.	Parent=PVPAM_040019900.1:pep;Name=PF04563;signature_desc=RNA polymerase beta subunit;Ontology_term=GO:0003677,GO:0003899,GO:0006351
PVPAM_04	Pfam	protein_match	638778	639359	.	-	.	Parent=PVPAM_040019900.1:pep;Name=PF04561;signature_desc=RNA polymerase Rpb2%2C domain 2;Ontology_term=GO:0003677,GO:0003899,GO:0006351
###
PVPAM_04	RATT	gene	641880	642974	.	+	.	ID=PVPAM_040020000;ratt_ortholog=PVP01_0409400;Name=GET2
PVPAM_04	RATT	mRNA	641880	642974	.	+	.	ID=PVPAM_040020000.1;Parent=PVPAM_040020000
PVPAM_04	RATT	CDS	641880	642974	.	+	0	ID=PVPAM_040020000.1:CDS:1;Parent=PVPAM_040020000.1
###
PVPAM_04	.	polypeptide	641880	642974	.	+	.	ID=PVPAM_040020000.1:pep;Derives_from=PVPAM_040020000.1;orthologous_to=PVP01_0409400.1;ortholog_cluster=ORTHOMCL1378;product=term%3DGolgi to ER traffic protein 2%2C putative%3Bevidence%3DIEA%3Bwith%3DGeneDB:PVP01_0409400.1
###
PVPAM_04	RATT	gene	643834	645789	.	-	.	ID=PVPAM_040020100;ratt_ortholog=PVP01_0409500
PVPAM_04	RATT	mRNA	643834	645789	.	-	.	ID=PVPAM_040020100.1;Parent=PVPAM_040020100
PVPAM_04	RATT	CDS	643834	645789	.	-	0	ID=PVPAM_040020100.1:CDS:1;Parent=PVPAM_040020100.1
###
PVPAM_04	.	polypeptide	643834	645789	.	-	.	ID=PVPAM_040020100.1:pep;Derives_from=PVPAM_040020100.1;orthologous_to=PVP01_0409500.1;ortholog_cluster=ORTHOMCL5755;product=term%3Dconserved Plasmodium protein%2C unknown function%3Bevidence%3DIEA%3Bwith%3DGeneDB:PVP01_0409500.1
###
PVPAM_04	.	pseudogene	648083	650468	4.44e+03	+	.	ID=PVPAM_040020200:pseudogene;has_internal_stop=false;has_frameshift=true;has_start=true;has_stop=true;Target=PVP01_0409600.1 1 794;original_prot_length=794
PVPAM_04	.	pseudogenic_transcript	648083	650468	.	+	.	ID=PVPAM_040020200.1;Parent=PVPAM_040020200:pseudogene
PVPAM_04	.	pseudogenic_exon	648083	649852	.	+	.	ID=PVPAM_040020200.1:pseudogenic_exon:1;Parent=PVPAM_040020200.1
PVPAM_04	.	pseudogenic_exon	649854	650468	.	+	.	ID=PVPAM_040020200.1:pseudogenic_exon:2;Parent=PVPAM_040020200.1
###
PVPAM_04	.	polypeptide	648083	650468	.	+	.	ID=PVPAM_040020200.1:pep;Derives_from=PVPAM_040020200.1;orthologous_to=PVP01_0409600.1;ortholog_cluster=ORTHOMCL2169;product=term%3Dconserved Plasmodium protein%2C unknown function%3Bevidence%3DIEA%3Bwith%3DGeneDB:PVP01_0409600.1
###
PVPAM_04	RATT	gene	651268	651969	.	-	.	ID=PVPAM_040020300;ratt_ortholog=PVP01_0409700
PVPAM_04	RATT	mRNA	651268	651969	.	-	.	ID=PVPAM_040020300.1;Parent=PVPAM_040020300
PVPAM_04	RATT	CDS	651268	651969	.	-	0	ID=PVPAM_040020300.1:CDS:1;Parent=PVPAM_040020300.1
###
PVPAM_04	.	polypeptide	651268	651969	.	-	.	ID=PVPAM_040020300.1:pep;Derives_from=PVPAM_040020300.1;orthologous_to=PVP01_0409700.1;ortholog_cluster=ORTHOMCL4380;product=term%3Dconserved Plasmodium protein%2C unknown function%3Bevidence%3DIEA%3Bwith%3DGeneDB:PVP01_0409700.1
###
PVPAM_04	AUGUSTUS	gene	654344	656291	1	+	.	ID=PVPAM_040020400
PVPAM_04	AUGUSTUS	mRNA	654344	656291	1	+	.	ID=PVPAM_040020400.1;Parent=PVPAM_040020400
PVPAM_04	AUGUSTUS	CDS	654344	654406	1	+	0	ID=PVPAM_040020400.1:CDS:1;Parent=PVPAM_040020400.1
PVPAM_04	AUGUSTUS	CDS	654658	654693	1	+	0	ID=PVPAM_040020400.1:CDS:2;Parent=PVPAM_040020400.1
PVPAM_04	AUGUSTUS	CDS	654849	655078	1	+	0	ID=PVPAM_040020400.1:CDS:3;Parent=PVPAM_040020400.1
PVPAM_04	AUGUSTUS	CDS	655247	655633	1	+	1	ID=PVPAM_040020400.1:CDS:4;Parent=PVPAM_040020400.1
PVPAM_04	AUGUSTUS	CDS	655758	655833	1	+	1	ID=PVPAM_040020400.1:CDS:5;Parent=PVPAM_040020400.1
PVPAM_04	AUGUSTUS	CDS	656035	656086	1	+	0	ID=PVPAM_040020400.1:CDS:6;Parent=PVPAM_040020400.1
PVPAM_04	AUGUSTUS	CDS	656218	656291	1	+	2	ID=PVPAM_040020400.1:CDS:7;Parent=PVPAM_040020400.1
###
PVPAM_04	.	polypeptide	654344	656291	.	+	.	ID=PVPAM_040020400.1:pep;Derives_from=PVPAM_040020400.1;orthologous_to=PVP01_0409800.1;ortholog_cluster=ORTHOMCL2120;product=term%3DRING zinc finger protein%2C putative%3Bevidence%3DIEA%3Bwith%3DGeneDB:PVP01_0409800.1
PVPAM_04	Pfam	protein_match	655058	655192	.	+	.	Parent=PVPAM_040020400.1:pep;Name=PF13920;signature_desc=Zinc finger%2C C3HC4 type (RING finger)
PVPAM_04	Pfam	protein_match	655064	655189	.	+	.	Parent=PVPAM_040020400.1:pep;Name=PF14447;signature_desc=Prokaryotic RING finger family 4
###
PVPAM_04	RATT	gene	659140	661338	.	+	.	ID=PVPAM_040020500;ratt_ortholog=PVP01_0409900;Name=ACS9
PVPAM_04	RATT	mRNA	659140	661338	.	+	.	ID=PVPAM_040020500.1;Parent=PVPAM_040020500
PVPAM_04	RATT	CDS	659140	661338	.	+	0	ID=PVPAM_040020500.1:CDS:1;Parent=PVPAM_040020500.1
###
PVPAM_04	.	polypeptide	659140	661338	.	+	.	ID=PVPAM_040020500.1:pep;Derives_from=PVPAM_040020500.1;orthologous_to=PVP01_0409900.1;ortholog_cluster=ORTHOMCL5244;product=term%3Dacyl-CoA synthetase%2C putative%3Bevidence%3DIEA%3Bwith%3DGeneDB:PVP01_0409900.1;Ontology_term=GO:0003824,GO:0008152
PVPAM_04	Pfam	protein_match	659341	660873	.	+	.	Parent=PVPAM_040020500.1:pep;Name=PF00501;signature_desc=AMP-binding enzyme;Ontology_term=GO:0003824,GO:0008152
###
PVPAM_04	RATT	gene	662489	667788	.	-	.	ID=PVPAM_040020600;ratt_ortholog=PVP01_0410000;Name=RON6
PVPAM_04	RATT	mRNA	662489	667788	.	-	.	ID=PVPAM_040020600.1;Parent=PVPAM_040020600
PVPAM_04	RATT	CDS	662489	662689	.	-	0	ID=PVPAM_040020600.1:CDS:1;Parent=PVPAM_040020600.1
PVPAM_04	RATT	CDS	662865	662967	.	-	1	ID=PVPAM_040020600.1:CDS:2;Parent=PVPAM_040020600.1
PVPAM_04	RATT	CDS	663095	663153	.	-	0	ID=PVPAM_040020600.1:CDS:3;Parent=PVPAM_040020600.1
PVPAM_04	RATT	CDS	663315	663353	.	-	0	ID=PVPAM_040020600.1:CDS:4;Parent=PVPAM_040020600.1
PVPAM_04	RATT	CDS	663504	663566	.	-	0	ID=PVPAM_040020600.1:CDS:5;Parent=PVPAM_040020600.1
PVPAM_04	RATT	CDS	663741	663818	.	-	0	ID=PVPAM_040020600.1:CDS:6;Parent=PVPAM_040020600.1
PVPAM_04	RATT	CDS	663963	664015	.	-	2	ID=PVPAM_040020600.1:CDS:7;Parent=PVPAM_040020600.1
PVPAM_04	RATT	CDS	664152	664190	.	-	2	ID=PVPAM_040020600.1:CDS:8;Parent=PVPAM_040020600.1
PVPAM_04	RATT	CDS	664322	664361	.	-	0	ID=PVPAM_040020600.1:CDS:9;Parent=PVPAM_040020600.1
PVPAM_04	RATT	CDS	664649	664689	.	-	2	ID=PVPAM_040020600.1:CDS:10;Parent=PVPAM_040020600.1
PVPAM_04	RATT	CDS	664834	664903	.	-	0	ID=PVPAM_040020600.1:CDS:11;Parent=PVPAM_040020600.1
PVPAM_04	RATT	CDS	665069	665176	.	-	0	ID=PVPAM_040020600.1:CDS:12;Parent=PVPAM_040020600.1
PVPAM_04	RATT	CDS	665345	665545	.	-	0	ID=PVPAM_040020600.1:CDS:13;Parent=PVPAM_040020600.1
PVPAM_04	RATT	CDS	665745	667573	.	-	2	ID=PVPAM_040020600.1:CDS:14;Parent=PVPAM_040020600.1
PVPAM_04	RATT	CDS	667728	667788	.	-	0	ID=PVPAM_040020600.1:CDS:15;Parent=PVPAM_040020600.1
###
PVPAM_04	.	polypeptide	662489	667788	.	-	.	ID=PVPAM_040020600.1:pep;Derives_from=PVPAM_040020600.1;orthologous_to=PVP01_0410000.1;ortholog_cluster=ORTHOMCL4634;product=term%3Drhoptry neck protein 6%2C putative%3Bevidence%3DIEA%3Bwith%3DGeneDB:PVP01_0410000.1
###
PVPAM_04	RATT	gene	669821	674057	.	-	.	ID=PVPAM_040020700;ratt_ortholog=PVP01_0410100
PVPAM_04	RATT	mRNA	669821	674057	.	-	.	ID=PVPAM_040020700.1;Parent=PVPAM_040020700
PVPAM_04	RATT	CDS	669821	673698	.	-	2	ID=PVPAM_040020700.1:CDS:1;Parent=PVPAM_040020700.1
PVPAM_04	RATT	CDS	673865	674057	.	-	0	ID=PVPAM_040020700.1:CDS:2;Parent=PVPAM_040020700.1
###
PVPAM_04	.	polypeptide	669821	674057	.	-	.	ID=PVPAM_040020700.1:pep;Derives_from=PVPAM_040020700.1;orthologous_to=PVP01_0410100.1;ortholog_cluster=ORTHOMCL5125;product=term%3Dconserved Plasmodium protein%2C unknown function%3Bevidence%3DIEA%3Bwith%3DGeneDB:PVP01_0410100.1
###
PVPAM_04	RATT	gene	677051	679112	.	+	.	ID=PVPAM_040020800;ratt_ortholog=PVP01_0410200
PVPAM_04	RATT	mRNA	677051	679112	.	+	.	ID=PVPAM_040020800.1;Parent=PVPAM_040020800
PVPAM_04	RATT	CDS	677051	677315	.	+	0	ID=PVPAM_040020800.1:CDS:1;Parent=PVPAM_040020800.1
PVPAM_04	RATT	CDS	677450	677592	.	+	2	ID=PVPAM_040020800.1:CDS:2;Parent=PVPAM_040020800.1
PVPAM_04	RATT	CDS	677757	677842	.	+	0	ID=PVPAM_040020800.1:CDS:3;Parent=PVPAM_040020800.1
PVPAM_04	RATT	CDS	678053	678119	.	+	1	ID=PVPAM_040020800.1:CDS:4;Parent=PVPAM_040020800.1
PVPAM_04	RATT	CDS	678232	678345	.	+	0	ID=PVPAM_040020800.1:CDS:5;Parent=PVPAM_040020800.1
PVPAM_04	RATT	CDS	678495	678590	.	+	0	ID=PVPAM_040020800.1:CDS:6;Parent=PVPAM_040020800.1
PVPAM_04	RATT	CDS	678727	678793	.	+	0	ID=PVPAM_040020800.1:CDS:7;Parent=PVPAM_040020800.1
PVPAM_04	RATT	CDS	678923	678975	.	+	2	ID=PVPAM_040020800.1:CDS:8;Parent=PVPAM_040020800.1
PVPAM_04	RATT	CDS	679059	679112	.	+	0	ID=PVPAM_040020800.1:CDS:9;Parent=PVPAM_040020800.1
###
PVPAM_04	.	polypeptide	677051	679112	.	+	.	ID=PVPAM_040020800.1:pep;Derives_from=PVPAM_040020800.1;orthologous_to=PVP01_0410200.1;ortholog_cluster=ORTHOMCL954;product=term%3Dconserved Plasmodium protein%2C unknown function%3Bevidence%3DIEA%3Bwith%3DGeneDB:PVP01_0410200.1
###
PVPAM_04	AUGUSTUS	gene	679281	679499	0.81	-	.	ID=PVPAM_040020900
PVPAM_04	AUGUSTUS	mRNA	679281	679499	0.81	-	.	ID=PVPAM_040020900.1;Parent=PVPAM_040020900
PVPAM_04	AUGUSTUS	CDS	679281	679499	0.81	-	0	ID=PVPAM_040020900.1:CDS:1;Parent=PVPAM_040020900.1
###
PVPAM_04	.	polypeptide	679281	679499	.	-	.	ID=PVPAM_040020900.1:pep;Derives_from=PVPAM_040020900.1;product=term%3Dhypothetical protein
###
PVPAM_04	RATT	gene	680171	685078	.	-	.	ID=PVPAM_040021000;ratt_ortholog=PVP01_0410300;Name=STK2
PVPAM_04	RATT	mRNA	680171	685078	.	-	.	ID=PVPAM_040021000.1;Parent=PVPAM_040021000
PVPAM_04	RATT	CDS	680171	685078	.	-	0	ID=PVPAM_040021000.1:CDS:1;Parent=PVPAM_040021000.1
###
PVPAM_04	.	polypeptide	680171	685078	.	-	.	ID=PVPAM_040021000.1:pep;Derives_from=PVPAM_040021000.1;orthologous_to=PVP01_0410300.1;ortholog_cluster=ORTHOMCL1795;product=term%3Dserine/threonine protein kinase STK2%2C putative%3Bevidence%3DIEA%3Bwith%3DGeneDB:PVP01_0410300.1;Ontology_term=GO:0004672,GO:0006468,GO:0005524
PVPAM_04	Pfam	protein_match	680198	680569	.	-	.	Parent=PVPAM_040021000.1:pep;Name=PF00069;signature_desc=Protein kinase domain;Ontology_term=GO:0004672,GO:0005524,GO:0006468
PVPAM_04	Pfam	protein_match	681326	681706	.	-	.	Parent=PVPAM_040021000.1:pep;Name=PF07714;signature_desc=Protein tyrosine and serine/threonine kinase;Ontology_term=GO:0004672,GO:0006468
PVPAM_04	Pfam	protein_match	681326	681709	.	-	.	Parent=PVPAM_040021000.1:pep;Name=PF00069;signature_desc=Protein kinase domain;Ontology_term=GO:0004672,GO:0005524,GO:0006468
###
PVPAM_04	RATT	gene	688103	689011	.	-	.	ID=PVPAM_040021100;ratt_ortholog=PVP01_0410400
PVPAM_04	RATT	mRNA	688103	689011	.	-	.	ID=PVPAM_040021100.1;Parent=PVPAM_040021100
PVPAM_04	RATT	CDS	688103	689011	.	-	0	ID=PVPAM_040021100.1:CDS:1;Parent=PVPAM_040021100.1
###
PVPAM_04	.	polypeptide	688103	689011	.	-	.	ID=PVPAM_040021100.1:pep;Derives_from=PVPAM_040021100.1;orthologous_to=PVP01_0410400.1;ortholog_cluster=ORTHOMCL5490;product=term%3Dconserved Plasmodium protein%2C unknown function%3Bevidence%3DIEA%3Bwith%3DGeneDB:PVP01_0410400.1
###
PVPAM_04	RATT	gene	690481	692688	.	+	.	ID=PVPAM_040021200;ratt_ortholog=PVP01_0410500
PVPAM_04	RATT	mRNA	690481	692688	.	+	.	ID=PVPAM_040021200.1;Parent=PVPAM_040021200
PVPAM_04	RATT	CDS	690481	692160	.	+	0	ID=PVPAM_040021200.1:CDS:1;Parent=PVPAM_040021200.1
PVPAM_04	RATT	CDS	692321	692440	.	+	0	ID=PVPAM_040021200.1:CDS:2;Parent=PVPAM_040021200.1
PVPAM_04	RATT	CDS	692614	692688	.	+	0	ID=PVPAM_040021200.1:CDS:3;Parent=PVPAM_040021200.1
###
PVPAM_04	.	polypeptide	690481	692688	.	+	.	ID=PVPAM_040021200.1:pep;Derives_from=PVPAM_040021200.1;orthologous_to=PVP01_0410500.1;ortholog_cluster=ORTHOMCL2575;product=term%3Dprotein LTV1%2C putative%3Bevidence%3DIEA%3Bwith%3DGeneDB:PVP01_0410500.1
###
PVPAM_04	RATT	gene	693279	697595	.	-	.	ID=PVPAM_040021300;ratt_ortholog=PVP01_0410600
PVPAM_04	RATT	mRNA	693279	697595	.	-	.	ID=PVPAM_040021300.1;Parent=PVPAM_040021300
PVPAM_04	RATT	CDS	693279	697595	.	-	0	ID=PVPAM_040021300.1:CDS:1;Parent=PVPAM_040021300.1
###
PVPAM_04	.	polypeptide	693279	697595	.	-	.	ID=PVPAM_040021300.1:pep;Derives_from=PVPAM_040021300.1;orthologous_to=PVP01_0410600.1;ortholog_cluster=ORTHOMCL2439;product=term%3Dconserved Plasmodium protein%2C unknown function%3Bevidence%3DIEA%3Bwith%3DGeneDB:PVP01_0410600.1
###
PVPAM_04	RATT	gene	698540	699388	.	+	.	ID=PVPAM_040021400;ratt_ortholog=PVP01_0410700;Name=mRPL13
PVPAM_04	RATT	mRNA	698540	699388	.	+	.	ID=PVPAM_040021400.1;Parent=PVPAM_040021400
PVPAM_04	RATT	CDS	698540	698628	.	+	0	ID=PVPAM_040021400.1:CDS:1;Parent=PVPAM_040021400.1
PVPAM_04	RATT	CDS	698839	699388	.	+	1	ID=PVPAM_040021400.1:CDS:2;Parent=PVPAM_040021400.1
###
PVPAM_04	.	polypeptide	698540	699388	.	+	.	ID=PVPAM_040021400.1:pep;Derives_from=PVPAM_040021400.1;orthologous_to=PVP01_0410700.1;ortholog_cluster=ORTHOMCL3334;product=term%3Dribosomal protein L13%2C mitochondrial%2C putative%3Bevidence%3DIEA%3Bwith%3DGeneDB:PVP01_0410700.1;Ontology_term=GO:0006412,GO:0003735,GO:0005840
PVPAM_04	Pfam	protein_match	698732	699085	.	+	.	Parent=PVPAM_040021400.1:pep;Name=PF00572;signature_desc=Ribosomal protein L13;Ontology_term=GO:0003735,GO:0006412,GO:0005840
###
PVPAM_04	RATT	gene	701655	706535	.	+	.	ID=PVPAM_040021500;ratt_ortholog=PVP01_0410800;Name=SEC31
PVPAM_04	RATT	mRNA	701655	706535	.	+	.	ID=PVPAM_040021500.1;Parent=PVPAM_040021500
PVPAM_04	RATT	CDS	701655	705495	.	+	0	ID=PVPAM_040021500.1:CDS:1;Parent=PVPAM_040021500.1
PVPAM_04	RATT	CDS	705707	705795	.	+	2	ID=PVPAM_040021500.1:CDS:2;Parent=PVPAM_040021500.1
PVPAM_04	RATT	CDS	705949	706298	.	+	0	ID=PVPAM_040021500.1:CDS:3;Parent=PVPAM_040021500.1
PVPAM_04	RATT	CDS	706499	706535	.	+	1	ID=PVPAM_040021500.1:CDS:4;Parent=PVPAM_040021500.1
###
PVPAM_04	.	polypeptide	701655	706535	.	+	.	ID=PVPAM_040021500.1:pep;Derives_from=PVPAM_040021500.1;orthologous_to=PVP01_0410800.1;ortholog_cluster=ORTHOMCL5507;product=term%3Dprotein transport protein SEC31%2C putative%3Bevidence%3DIEA%3Bwith%3DGeneDB:PVP01_0410800.1
###
PVPAM_04	RATT	gene	707280	709172	.	-	.	ID=PVPAM_040021600;ratt_ortholog=PVP01_0410900;Name=CCT8
PVPAM_04	RATT	mRNA	707280	709172	.	-	.	ID=PVPAM_040021600.1;Parent=PVPAM_040021600
PVPAM_04	RATT	CDS	707280	708911	.	-	0	ID=PVPAM_040021600.1:CDS:1;Parent=PVPAM_040021600.1
PVPAM_04	RATT	CDS	709170	709172	.	-	0	ID=PVPAM_040021600.1:CDS:2;Parent=PVPAM_040021600.1
###
PVPAM_04	.	polypeptide	707280	709172	.	-	.	ID=PVPAM_040021600.1:pep;Derives_from=PVPAM_040021600.1;orthologous_to=PVP01_0410900.1;ortholog_cluster=ORTHOMCL1349;product=term%3DT-complex protein 1 subunit theta%2C putative%3Bevidence%3DIEA%3Bwith%3DGeneDB:PVP01_0410900.1;Ontology_term=GO:0005524
PVPAM_04	Pfam	protein_match	707595	709061	.	-	.	Parent=PVPAM_040021600.1:pep;Name=PF00118;signature_desc=TCP-1/cpn60 chaperonin family;Ontology_term=GO:0005524
###
PVPAM_04	AUGUSTUS	gene	710495	713647	1	+	.	ID=PVPAM_040021700
PVPAM_04	AUGUSTUS	mRNA	710495	713647	1	+	.	ID=PVPAM_040021700.1;Parent=PVPAM_040021700
PVPAM_04	AUGUSTUS	CDS	710495	713647	1	+	0	ID=PVPAM_040021700.1:CDS:1;Parent=PVPAM_040021700.1
###
PVPAM_04	.	polypeptide	710495	713647	.	+	.	ID=PVPAM_040021700.1:pep;Derives_from=PVPAM_040021700.1;orthologous_to=PVP01_0411000.1;ortholog_cluster=ORTHOMCL5826;product=term%3DRTR1 domain-containing protein%2C putative%3Bevidence%3DIEA%3Bwith%3DGeneDB:PVP01_0411000.1
PVPAM_04	Pfam	protein_match	710870	711079	.	+	.	Parent=PVPAM_040021700.1:pep;Name=PF04181;signature_desc=Rtr1/RPAP2 family
###
PVPAM_04	RATT	gene	713831	716008	.	-	.	ID=PVPAM_040021800;ratt_ortholog=PVP01_0411100
PVPAM_04	RATT	mRNA	713831	716008	.	-	.	ID=PVPAM_040021800.1;Parent=PVPAM_040021800
PVPAM_04	RATT	CDS	713831	716008	.	-	0	ID=PVPAM_040021800.1:CDS:1;Parent=PVPAM_040021800.1
###
PVPAM_04	.	polypeptide	713831	716008	.	-	.	ID=PVPAM_040021800.1:pep;Derives_from=PVPAM_040021800.1;orthologous_to=PVP01_0411100.1;ortholog_cluster=ORTHOMCL1420;product=term%3Dconserved protein%2C unknown function%3Bevidence%3DIEA%3Bwith%3DGeneDB:PVP01_0411100.1
###
PVPAM_04	RATT	gene	716946	717633	.	-	.	ID=PVPAM_040021900;ratt_ortholog=PVP01_0411200
PVPAM_04	RATT	mRNA	716946	717633	.	-	.	ID=PVPAM_040021900.1;Parent=PVPAM_040021900
PVPAM_04	RATT	CDS	716946	717119	.	-	0	ID=PVPAM_040021900.1:CDS:1;Parent=PVPAM_040021900.1
PVPAM_04	RATT	CDS	717343	717633	.	-	0	ID=PVPAM_040021900.1:CDS:2;Parent=PVPAM_040021900.1
###
PVPAM_04	.	polypeptide	716946	717633	.	-	.	ID=PVPAM_040021900.1:pep;Derives_from=PVPAM_040021900.1;orthologous_to=PVP01_0411200.1;ortholog_cluster=ORTHOMCL1613;product=term%3Dconserved protein%2C unknown function%3Bevidence%3DIEA%3Bwith%3DGeneDB:PVP01_0411200.1
PVPAM_04	Pfam	protein_match	717196	717576	.	-	.	Parent=PVPAM_040021900.1:pep;Name=PF05811;signature_desc=Eukaryotic protein of unknown function (DUF842)
###
PVPAM_04	RATT	gene	719505	727674	.	+	.	ID=PVPAM_040022000;ratt_ortholog=PVP01_0411300
PVPAM_04	RATT	mRNA	719505	727674	.	+	.	ID=PVPAM_040022000.1;Parent=PVPAM_040022000
PVPAM_04	RATT	CDS	719505	720599	.	+	0	ID=PVPAM_040022000.1:CDS:1;Parent=PVPAM_040022000.1
PVPAM_04	RATT	CDS	720743	724231	.	+	0	ID=PVPAM_040022000.1:CDS:2;Parent=PVPAM_040022000.1
PVPAM_04	RATT	CDS	724430	724797	.	+	0	ID=PVPAM_040022000.1:CDS:3;Parent=PVPAM_040022000.1
PVPAM_04	RATT	CDS	725035	725169	.	+	1	ID=PVPAM_040022000.1:CDS:4;Parent=PVPAM_040022000.1
PVPAM_04	RATT	CDS	725299	725361	.	+	1	ID=PVPAM_040022000.1:CDS:5;Parent=PVPAM_040022000.1
PVPAM_04	RATT	CDS	725563	725740	.	+	1	ID=PVPAM_040022000.1:CDS:6;Parent=PVPAM_040022000.1
PVPAM_04	RATT	CDS	725891	725935	.	+	0	ID=PVPAM_040022000.1:CDS:7;Parent=PVPAM_040022000.1
PVPAM_04	RATT	CDS	726129	726248	.	+	0	ID=PVPAM_040022000.1:CDS:8;Parent=PVPAM_040022000.1
PVPAM_04	RATT	CDS	726423	726545	.	+	0	ID=PVPAM_040022000.1:CDS:9;Parent=PVPAM_040022000.1
PVPAM_04	RATT	CDS	726666	726798	.	+	0	ID=PVPAM_040022000.1:CDS:10;Parent=PVPAM_040022000.1
PVPAM_04	RATT	CDS	726980	727095	.	+	2	ID=PVPAM_040022000.1:CDS:11;Parent=PVPAM_040022000.1
PVPAM_04	RATT	CDS	727318	727674	.	+	0	ID=PVPAM_040022000.1:CDS:12;Parent=PVPAM_040022000.1
###
PVPAM_04	.	polypeptide	719505	727674	.	+	.	ID=PVPAM_040022000.1:pep;Derives_from=PVPAM_040022000.1;orthologous_to=PVP01_0411300.1;ortholog_cluster=ORTHOMCL3281;product=term%3Dconserved Plasmodium protein%2C unknown function%3Bevidence%3DIEA%3Bwith%3DGeneDB:PVP01_0411300.1
###
PVPAM_04	RATT	gene	728347	730383	.	+	.	ID=PVPAM_040022100;ratt_ortholog=PVP01_0411400
PVPAM_04	RATT	mRNA	728347	730383	.	+	.	ID=PVPAM_040022100.1;Parent=PVPAM_040022100
PVPAM_04	RATT	CDS	728347	728430	.	+	0	ID=PVPAM_040022100.1:CDS:1;Parent=PVPAM_040022100.1
PVPAM_04	RATT	CDS	728559	728644	.	+	0	ID=PVPAM_040022100.1:CDS:2;Parent=PVPAM_040022100.1
PVPAM_04	RATT	CDS	728853	729677	.	+	1	ID=PVPAM_040022100.1:CDS:3;Parent=PVPAM_040022100.1
PVPAM_04	RATT	CDS	729821	730169	.	+	1	ID=PVPAM_040022100.1:CDS:4;Parent=PVPAM_040022100.1
PVPAM_04	RATT	CDS	730294	730383	.	+	0	ID=PVPAM_040022100.1:CDS:5;Parent=PVPAM_040022100.1
###
PVPAM_04	.	polypeptide	728347	730383	.	+	.	ID=PVPAM_040022100.1:pep;Derives_from=PVPAM_040022100.1;orthologous_to=PVP01_0411400.1;ortholog_cluster=ORTHOMCL3761;product=term%3Dtetratricopeptide repeat protein%2C putative%3Bevidence%3DIEA%3Bwith%3DGeneDB:PVP01_0411400.1;Ontology_term=GO:0005515
PVPAM_04	Pfam	protein_match	728398	728475	.	+	.	Parent=PVPAM_040022100.1:pep;Name=PF13181;signature_desc=Tetratricopeptide repeat;Ontology_term=GO:0005515
PVPAM_04	Pfam	protein_match	728485	728577	.	+	.	Parent=PVPAM_040022100.1:pep;Name=PF13181;signature_desc=Tetratricopeptide repeat;Ontology_term=GO:0005515
###
PVPAM_04	RATT	gene	732310	733070	.	+	.	ID=PVPAM_040022200;ratt_ortholog=PVP01_0411600
PVPAM_04	RATT	mRNA	732310	733070	.	+	.	ID=PVPAM_040022200.1;Parent=PVPAM_040022200
PVPAM_04	RATT	CDS	732310	732413	.	+	0	ID=PVPAM_040022200.1:CDS:1;Parent=PVPAM_040022200.1
PVPAM_04	RATT	CDS	732786	732872	.	+	1	ID=PVPAM_040022200.1:CDS:2;Parent=PVPAM_040022200.1
PVPAM_04	RATT	CDS	733025	733070	.	+	1	ID=PVPAM_040022200.1:CDS:3;Parent=PVPAM_040022200.1
###
PVPAM_04	.	polypeptide	732310	733070	.	+	.	ID=PVPAM_040022200.1:pep;Derives_from=PVPAM_040022200.1;orthologous_to=PVP01_0411600.1;ortholog_cluster=ORTHOMCL4774;product=term%3Dconserved protein%2C unknown function%3Bevidence%3DIEA%3Bwith%3DGeneDB:PVP01_0411600.1
###
PVPAM_04	RATT	gene	733195	733877	.	+	.	ID=PVPAM_040022300;ratt_ortholog=PVP01_0411700
PVPAM_04	RATT	mRNA	733195	733877	.	+	.	ID=PVPAM_040022300.1;Parent=PVPAM_040022300
PVPAM_04	RATT	CDS	733195	733290	.	+	0	ID=PVPAM_040022300.1:CDS:1;Parent=PVPAM_040022300.1
PVPAM_04	RATT	CDS	733590	733877	.	+	0	ID=PVPAM_040022300.1:CDS:2;Parent=PVPAM_040022300.1
###
PVPAM_04	.	polypeptide	733195	733877	.	+	.	ID=PVPAM_040022300.1:pep;Derives_from=PVPAM_040022300.1;orthologous_to=PVP01_0411700.1;ortholog_cluster=ORTHOMCL5050;product=term%3Dmitochondrial respiratory chain complex II subunit%2C putative%3Bevidence%3DIEA%3Bwith%3DGeneDB:PVP01_0411700.1
###
PVPAM_04	AUGUSTUS	gene	735172	736487	0.99	-	.	ID=PVPAM_040022400;Name=SIS1
PVPAM_04	AUGUSTUS	mRNA	735172	736487	0.99	-	.	ID=PVPAM_040022400.1;Parent=PVPAM_040022400
PVPAM_04	AUGUSTUS	CDS	735172	735743	1	-	2	ID=PVPAM_040022400.1:CDS:1;Parent=PVPAM_040022400.1
PVPAM_04	AUGUSTUS	CDS	735852	736257	0.99	-	0	ID=PVPAM_040022400.1:CDS:2;Parent=PVPAM_040022400.1
PVPAM_04	AUGUSTUS	CDS	736479	736487	1	-	0	ID=PVPAM_040022400.1:CDS:3;Parent=PVPAM_040022400.1
###
PVPAM_04	.	polypeptide	735172	736487	.	-	.	ID=PVPAM_040022400.1:pep;Derives_from=PVPAM_040022400.1;orthologous_to=PVP01_0411800.1;ortholog_cluster=ORTHOMCL4271;product=term%3Dprotein SIS1%2C putative%3Bevidence%3DIEA%3Bwith%3DGeneDB:PVP01_0411800.1
PVPAM_04	Pfam	protein_match	735564	736034	.	-	.	Parent=PVPAM_040022400.1:pep;Name=PF01556;signature_desc=DnaJ C terminal domain
PVPAM_04	Pfam	protein_match	736284	736478	.	-	.	Parent=PVPAM_040022400.1:pep;Name=PF00226;signature_desc=DnaJ domain
###
PVPAM_04	RATT	gene	738027	738527	.	-	.	ID=PVPAM_040022500;ratt_ortholog=PVP01_0411900
PVPAM_04	RATT	mRNA	738027	738527	.	-	.	ID=PVPAM_040022500.1;Parent=PVPAM_040022500
PVPAM_04	RATT	CDS	738027	738527	.	-	0	ID=PVPAM_040022500.1:CDS:1;Parent=PVPAM_040022500.1
###
PVPAM_04	.	polypeptide	738027	738527	.	-	.	ID=PVPAM_040022500.1:pep;Derives_from=PVPAM_040022500.1;orthologous_to=PVP01_0411900.1;ortholog_cluster=ORTHOMCL4710;product=term%3Dconserved protein%2C unknown function%3Bevidence%3DIEA%3Bwith%3DGeneDB:PVP01_0411900.1
###
PVPAM_04	RATT	gene	739898	741145	.	-	.	ID=PVPAM_040022600;ratt_ortholog=PVP01_0412000;Name=ATEL1
PVPAM_04	RATT	mRNA	739898	741145	.	-	.	ID=PVPAM_040022600.1;Parent=PVPAM_040022600
PVPAM_04	RATT	CDS	739898	741145	.	-	0	ID=PVPAM_040022600.1:CDS:1;Parent=PVPAM_040022600.1
###
PVPAM_04	.	polypeptide	739898	741145	.	-	.	ID=PVPAM_040022600.1:pep;Derives_from=PVPAM_040022600.1;orthologous_to=PVP01_0412000.1;ortholog_cluster=ORTHOMCL1454;product=term%3Darginyl-tRNA--protein transferase%2C putative%3Bevidence%3DIEA%3Bwith%3DGeneDB:PVP01_0412000.1;Ontology_term=GO:0030163,GO:0008914
PVPAM_04	Pfam	protein_match	740099	740527	.	-	.	Parent=PVPAM_040022600.1:pep;Name=PF03588;signature_desc=Leucyl/phenylalanyl-tRNA protein transferase;Ontology_term=GO:0008914,GO:0030163
###
PVPAM_04	RATT	gene	742057	744754	.	-	.	ID=PVPAM_040022700;ratt_ortholog=PVP01_0412100;Name=MATE
PVPAM_04	RATT	mRNA	742057	744754	.	-	.	ID=PVPAM_040022700.1;Parent=PVPAM_040022700
PVPAM_04	RATT	CDS	742057	744611	.	-	2	ID=PVPAM_040022700.1:CDS:1;Parent=PVPAM_040022700.1
PVPAM_04	RATT	CDS	744736	744754	.	-	0	ID=PVPAM_040022700.1:CDS:2;Parent=PVPAM_040022700.1
###
PVPAM_04	.	polypeptide	742057	744754	.	-	.	ID=PVPAM_040022700.1:pep;Derives_from=PVPAM_040022700.1;orthologous_to=PVP01_0412100.1;ortholog_cluster=ORTHOMCL4687;product=term%3Dmultidrug efflux pump%2C putative%3Bevidence%3DIEA%3Bwith%3DGeneDB:PVP01_0412100.1
###
PVPAM_04	RATT	gene	747251	748354	.	+	.	ID=PVPAM_040022800;ratt_ortholog=PVP01_0412200
PVPAM_04	RATT	mRNA	747251	748354	.	+	.	ID=PVPAM_040022800.1;Parent=PVPAM_040022800
PVPAM_04	RATT	CDS	747251	748354	.	+	0	ID=PVPAM_040022800.1:CDS:1;Parent=PVPAM_040022800.1
###
PVPAM_04	.	polypeptide	747251	748354	.	+	.	ID=PVPAM_040022800.1:pep;Derives_from=PVPAM_040022800.1;orthologous_to=PVP01_0412200.1;ortholog_cluster=ORTHOMCL4024;product=term%3DSRR1-like protein%3Bevidence%3DIEA%3Bwith%3DGeneDB:PVP01_0412200.1
PVPAM_04	Pfam	protein_match	747476	748273	.	+	.	Parent=PVPAM_040022800.1:pep;Name=PF07985;signature_desc=SRR1 domain
###
PVPAM_04	RATT	gene	748724	749705	.	-	.	ID=PVPAM_040022900;ratt_ortholog=PVP01_0412300;Name=SPATR
PVPAM_04	RATT	mRNA	748724	749705	.	-	.	ID=PVPAM_040022900.1;Parent=PVPAM_040022900
PVPAM_04	RATT	CDS	748724	749318	.	-	1	ID=PVPAM_040022900.1:CDS:1;Parent=PVPAM_040022900.1
PVPAM_04	RATT	CDS	749476	749705	.	-	0	ID=PVPAM_040022900.1:CDS:2;Parent=PVPAM_040022900.1
###
PVPAM_04	.	polypeptide	748724	749705	.	-	.	ID=PVPAM_040022900.1:pep;Derives_from=PVPAM_040022900.1;orthologous_to=PVP01_0412300.1;ortholog_cluster=ORTHOMCL5840;product=term%3Dsecreted protein with altered thrombospondin repeat domain%2C putative%3Bevidence%3DIEA%3Bwith%3DGeneDB:PVP01_0412300.1
###
PVPAM_04	.	polypeptide	751255	755082	.	-	.	ID=PVPAM_040023000.1:pep;Derives_from=PVPAM_040023000.1;orthologous_to=PVPAM_040023000.2,PVPAM_040023000.3,PVP01_0412400.1;ortholog_cluster=ORTHOMCL86;product=term%3Dconserved Plasmodium protein%2C unknown function%3Bevidence%3DIEA%3Bwith%3DGeneDB:PVP01_0412400.1
###
PVPAM_04	AUGUSTUS	gene	751255	762424	2.25	-	.	ID=PVPAM_040023000
PVPAM_04	AUGUSTUS	mRNA	751255	755082	0.62	-	.	ID=PVPAM_040023000.1;Parent=PVPAM_040023000
PVPAM_04	AUGUSTUS	CDS	751255	755082	0.62	-	0	ID=PVPAM_040023000.1:CDS:1;Parent=PVPAM_040023000.1
PVPAM_04	AUGUSTUS	mRNA	751255	762424	0.96	-	.	ID=PVPAM_040023000.2;Parent=PVPAM_040023000
PVPAM_04	AUGUSTUS	CDS	751255	760439	0.96	-	2	ID=PVPAM_040023000.2:CDS:1;Parent=PVPAM_040023000.2
PVPAM_04	AUGUSTUS	CDS	760507	762424	0.98	-	0	ID=PVPAM_040023000.2:CDS:2;Parent=PVPAM_040023000.2
PVPAM_04	AUGUSTUS	mRNA	759443	762424	0.67	-	.	ID=PVPAM_040023000.3;Parent=PVPAM_040023000
PVPAM_04	AUGUSTUS	CDS	759443	759478	0.78	-	0	ID=PVPAM_040023000.3:CDS:1;Parent=PVPAM_040023000.3
PVPAM_04	AUGUSTUS	CDS	759781	760439	0.84	-	2	ID=PVPAM_040023000.3:CDS:2;Parent=PVPAM_040023000.3
PVPAM_04	AUGUSTUS	CDS	760507	762424	1	-	0	ID=PVPAM_040023000.3:CDS:3;Parent=PVPAM_040023000.3
###
PVPAM_04	.	polypeptide	751255	762424	.	-	.	ID=PVPAM_040023000.2:pep;Derives_from=PVPAM_040023000.2;orthologous_to=PVPAM_040023000.1,PVPAM_040023000.3,PVP01_0412400.1;ortholog_cluster=ORTHOMCL86;product=term%3Dconserved Plasmodium protein%2C unknown function%3Bevidence%3DIEA%3Bwith%3DGeneDB:PVP01_0412400.1
###
PVPAM_04	.	polypeptide	759443	762424	.	-	.	ID=PVPAM_040023000.3:pep;Derives_from=PVPAM_040023000.3;orthologous_to=PVPAM_040023000.1,PVPAM_040023000.2,PVP01_0412400.1;ortholog_cluster=ORTHOMCL86;product=term%3Dconserved Plasmodium protein%2C unknown function%3Bevidence%3DIEA%3Bwith%3DGeneDB:PVP01_0412400.1
###
PVPAM_04	RATT	gene	764877	775741	.	+	.	ID=PVPAM_040023100;ratt_ortholog=PVP01_0412500
PVPAM_04	RATT	mRNA	764877	775741	.	+	.	ID=PVPAM_040023100.1;Parent=PVPAM_040023100
PVPAM_04	RATT	CDS	764877	770186	.	+	0	ID=PVPAM_040023100.1:CDS:1;Parent=PVPAM_040023100.1
PVPAM_04	RATT	CDS	770351	775072	.	+	0	ID=PVPAM_040023100.1:CDS:2;Parent=PVPAM_040023100.1
PVPAM_04	RATT	CDS	775226	775741	.	+	0	ID=PVPAM_040023100.1:CDS:3;Parent=PVPAM_040023100.1
###
PVPAM_04	.	polypeptide	764877	775741	.	+	.	ID=PVPAM_040023100.1:pep;Derives_from=PVPAM_040023100.1;orthologous_to=PVP01_0412500.1;ortholog_cluster=ORTHOMCL5209;product=term%3Dconserved Plasmodium protein%2C unknown function%3Bevidence%3DIEA%3Bwith%3DGeneDB:PVP01_0412500.1
###
PVPAM_04	RATT	gene	776512	778134	.	-	.	ID=PVPAM_040023200;ratt_ortholog=PVP01_0412600;Name=ERF1
PVPAM_04	RATT	mRNA	776512	778134	.	-	.	ID=PVPAM_040023200.1;Parent=PVPAM_040023200
PVPAM_04	RATT	CDS	776512	777566	.	-	2	ID=PVPAM_040023200.1:CDS:1;Parent=PVPAM_040023200.1
PVPAM_04	RATT	CDS	777689	777843	.	-	1	ID=PVPAM_040023200.1:CDS:2;Parent=PVPAM_040023200.1
PVPAM_04	RATT	CDS	778058	778134	.	-	0	ID=PVPAM_040023200.1:CDS:3;Parent=PVPAM_040023200.1
###
PVPAM_04	.	polypeptide	776512	778134	.	-	.	ID=PVPAM_040023200.1:pep;Derives_from=PVPAM_040023200.1;orthologous_to=PVP01_0412600.1;ortholog_cluster=ORTHOMCL3189;product=term%3Deukaryotic peptide chain release factor subunit 1%2C putative%3Bevidence%3DIEA%3Bwith%3DGeneDB:PVP01_0412600.1
PVPAM_04	Pfam	protein_match	776902	777306	.	-	.	Parent=PVPAM_040023200.1:pep;Name=PF03465;signature_desc=eRF1 domain 3
PVPAM_04	Pfam	protein_match	777316	777711	.	-	.	Parent=PVPAM_040023200.1:pep;Name=PF03464;signature_desc=eRF1 domain 2
PVPAM_04	Pfam	protein_match	777388	777750	.	-	.	Parent=PVPAM_040023200.1:pep;Name=PF18854;signature_desc=Bacterial archaeo-eukaryotic release factor family 10
PVPAM_04	Pfam	protein_match	777430	777705	.	-	.	Parent=PVPAM_040023200.1:pep;Name=PF18859;signature_desc=Actinobacteria/chloroflexi VLRF1 release factor
PVPAM_04	Pfam	protein_match	777730	778092	.	-	.	Parent=PVPAM_040023200.1:pep;Name=PF03463;signature_desc=eRF1 domain 1
###
PVPAM_04	AUGUSTUS	gene	778348	778923	0.79	+	.	ID=PVPAM_040023300
PVPAM_04	AUGUSTUS	mRNA	778348	778923	0.79	+	.	ID=PVPAM_040023300.1;Parent=PVPAM_040023300
PVPAM_04	AUGUSTUS	CDS	778348	778362	0.79	+	0	ID=PVPAM_040023300.1:CDS:1;Parent=PVPAM_040023300.1
PVPAM_04	AUGUSTUS	CDS	778690	778923	0.86	+	0	ID=PVPAM_040023300.1:CDS:2;Parent=PVPAM_040023300.1
###
PVPAM_04	.	polypeptide	778348	778923	.	+	.	ID=PVPAM_040023300.1:pep;Derives_from=PVPAM_040023300.1;product=term%3Dhypothetical protein
###
PVPAM_04	RATT	gene	780880	781821	.	+	.	ID=PVPAM_040023400;ratt_ortholog=PVP01_0412700
PVPAM_04	RATT	mRNA	780880	781821	.	+	.	ID=PVPAM_040023400.1;Parent=PVPAM_040023400
PVPAM_04	RATT	CDS	780880	781612	.	+	0	ID=PVPAM_040023400.1:CDS:1;Parent=PVPAM_040023400.1
PVPAM_04	RATT	CDS	781748	781821	.	+	2	ID=PVPAM_040023400.1:CDS:2;Parent=PVPAM_040023400.1
###
PVPAM_04	.	polypeptide	780880	781821	.	+	.	ID=PVPAM_040023400.1:pep;Derives_from=PVPAM_040023400.1;orthologous_to=PVP01_0412700.1;ortholog_cluster=ORTHOMCL695;product=term%3Dribosomal protein L12%2C mitochondrial%2C putative%3Bevidence%3DIEA%3Bwith%3DGeneDB:PVP01_0412700.1;Ontology_term=GO:0005840,GO:0006412,GO:0003735,GO:0005622
PVPAM_04	Pfam	protein_match	781480	781677	.	+	.	Parent=PVPAM_040023400.1:pep;Name=PF00542;signature_desc=Ribosomal protein L7/L12 C-terminal domain;Ontology_term=GO:0003735,GO:0006412,GO:0005622,GO:0005840
###
PVPAM_04	RATT	gene	782801	787621	.	-	.	ID=PVPAM_040023500;ratt_ortholog=PVP01_0412800
PVPAM_04	RATT	mRNA	782801	787621	.	-	.	ID=PVPAM_040023500.1;Parent=PVPAM_040023500
PVPAM_04	RATT	CDS	782801	787621	.	-	0	ID=PVPAM_040023500.1:CDS:1;Parent=PVPAM_040023500.1
###
PVPAM_04	.	polypeptide	782801	787621	.	-	.	ID=PVPAM_040023500.1:pep;Derives_from=PVPAM_040023500.1;orthologous_to=PVP01_0412800.1;ortholog_cluster=ORTHOMCL4475;product=term%3Dconserved Plasmodium protein%2C unknown function%3Bevidence%3DIEA%3Bwith%3DGeneDB:PVP01_0412800.1
###
PVPAM_04	RATT	gene	790363	791591	.	-	.	ID=PVPAM_040023600;ratt_ortholog=PVP01_0412900
PVPAM_04	RATT	mRNA	790363	791591	.	-	.	ID=PVPAM_040023600.1;Parent=PVPAM_040023600
PVPAM_04	RATT	CDS	790363	790595	.	-	2	ID=PVPAM_040023600.1:CDS:1;Parent=PVPAM_040023600.1
PVPAM_04	RATT	CDS	790786	790986	.	-	2	ID=PVPAM_040023600.1:CDS:2;Parent=PVPAM_040023600.1
PVPAM_04	RATT	CDS	791102	791591	.	-	0	ID=PVPAM_040023600.1:CDS:3;Parent=PVPAM_040023600.1
###
PVPAM_04	.	polypeptide	790363	791591	.	-	.	ID=PVPAM_040023600.1:pep;Derives_from=PVPAM_040023600.1;orthologous_to=PVP01_0412900.1;ortholog_cluster=ORTHOMCL3080;product=term%3DGDP-fructose:GMP antiporter%2C putative%3Bevidence%3DIEA%3Bwith%3DGeneDB:PVP01_0412900.1
###
PVPAM_04	RATT	gene	792549	794178	.	+	.	ID=PVPAM_040023700;ratt_ortholog=PVP01_0413000
PVPAM_04	RATT	mRNA	792549	794178	.	+	.	ID=PVPAM_040023700.1;Parent=PVPAM_040023700
PVPAM_04	RATT	CDS	792549	792551	.	+	0	ID=PVPAM_040023700.1:CDS:1;Parent=PVPAM_040023700.1
PVPAM_04	RATT	CDS	792769	792848	.	+	0	ID=PVPAM_040023700.1:CDS:2;Parent=PVPAM_040023700.1
PVPAM_04	RATT	CDS	793029	794178	.	+	1	ID=PVPAM_040023700.1:CDS:3;Parent=PVPAM_040023700.1
###
PVPAM_04	.	polypeptide	792549	794178	.	+	.	ID=PVPAM_040023700.1:pep;Derives_from=PVPAM_040023700.1;orthologous_to=PVP01_0413000.1;ortholog_cluster=ORTHOMCL4755;product=term%3Dpseudouridine synthase%2C putative%3Bevidence%3DIEA%3Bwith%3DGeneDB:PVP01_0413000.1
###
PVPAM_04	RATT	gene	794417	796171	.	-	.	ID=PVPAM_040023800;ratt_ortholog=PVP01_0413100;Name=AsnRS
PVPAM_04	RATT	mRNA	794417	796171	.	-	.	ID=PVPAM_040023800.1;Parent=PVPAM_040023800
PVPAM_04	RATT	CDS	794417	796171	.	-	0	ID=PVPAM_040023800.1:CDS:1;Parent=PVPAM_040023800.1
###
PVPAM_04	.	polypeptide	794417	796171	.	-	.	ID=PVPAM_040023800.1:pep;Derives_from=PVPAM_040023800.1;orthologous_to=PVP01_0413100.1;ortholog_cluster=ORTHOMCL532;product=term%3Dasparagine--tRNA ligase%2C putative%3Bevidence%3DIEA%3Bwith%3DGeneDB:PVP01_0413100.1;Ontology_term=GO:0004812,GO:0005524,GO:0000166,GO:0003676,GO:0006418
PVPAM_04	Pfam	protein_match	794444	795226	.	-	.	Parent=PVPAM_040023800.1:pep;Name=PF00152;signature_desc=tRNA synthetases class II (D%2C K and N);Ontology_term=GO:0000166,GO:0004812,GO:0005524,GO:0006418
PVPAM_04	Pfam	protein_match	795401	795586	.	-	.	Parent=PVPAM_040023800.1:pep;Name=PF00152;signature_desc=tRNA synthetases class II (D%2C K and N);Ontology_term=GO:0000166,GO:0004812,GO:0005524,GO:0006418
PVPAM_04	Pfam	protein_match	795725	795919	.	-	.	Parent=PVPAM_040023800.1:pep;Name=PF01336;signature_desc=OB-fold nucleic acid binding domain;Ontology_term=GO:0003676
###
PVPAM_04	RATT	gene	797636	800725	.	-	.	ID=PVPAM_040023900;ratt_ortholog=PVP01_0413200;Name=TKL1
PVPAM_04	RATT	mRNA	797636	800725	.	-	.	ID=PVPAM_040023900.1;Parent=PVPAM_040023900
PVPAM_04	RATT	CDS	797636	800725	.	-	0	ID=PVPAM_040023900.1:CDS:1;Parent=PVPAM_040023900.1
###
PVPAM_04	.	polypeptide	797636	800725	.	-	.	ID=PVPAM_040023900.1:pep;Derives_from=PVPAM_040023900.1;orthologous_to=PVP01_0413200.1;ortholog_cluster=ORTHOMCL2233;product=term%3Dtyrosine kinase-like protein%2C putative%3Bevidence%3DIEA%3Bwith%3DGeneDB:PVP01_0413200.1;Ontology_term=GO:0004672,GO:0005524,GO:0006468
PVPAM_04	Pfam	protein_match	797693	798448	.	-	.	Parent=PVPAM_040023900.1:pep;Name=PF00069;signature_desc=Protein kinase domain;Ontology_term=GO:0004672,GO:0005524,GO:0006468
PVPAM_04	Pfam	protein_match	797693	798451	.	-	.	Parent=PVPAM_040023900.1:pep;Name=PF07714;signature_desc=Protein tyrosine and serine/threonine kinase;Ontology_term=GO:0004672,GO:0006468
PVPAM_04	Pfam	protein_match	797993	798229	.	-	.	Parent=PVPAM_040023900.1:pep;Name=PF03109;signature_desc=ABC1 atypical kinase-like domain
###
PVPAM_04	RATT	gene	802261	802881	.	-	.	ID=PVPAM_040024000;ratt_ortholog=PVP01_0413300;Name=ALG14
PVPAM_04	RATT	mRNA	802261	802881	.	-	.	ID=PVPAM_040024000.1;Parent=PVPAM_040024000
PVPAM_04	RATT	CDS	802261	802881	.	-	0	ID=PVPAM_040024000.1:CDS:1;Parent=PVPAM_040024000.1
###
PVPAM_04	.	polypeptide	802261	802881	.	-	.	ID=PVPAM_040024000.1:pep;Derives_from=PVPAM_040024000.1;orthologous_to=PVP01_0413300.1;ortholog_cluster=ORTHOMCL1403;product=term%3DUDP-N-acetylglucosamine transferase subunit ALG14%2C putative%3Bevidence%3DIEA%3Bwith%3DGeneDB:PVP01_0413300.1
PVPAM_04	Pfam	protein_match	802270	802764	.	-	.	Parent=PVPAM_040024000.1:pep;Name=PF08660;signature_desc=Oligosaccharide biosynthesis protein Alg14 like
###
PVPAM_04	RATT	gene	802922	805097	.	-	.	ID=PVPAM_040024100;ratt_ortholog=PVP01_0413400
PVPAM_04	RATT	mRNA	802922	805097	.	-	.	ID=PVPAM_040024100.1;Parent=PVPAM_040024100
PVPAM_04	RATT	CDS	802922	802963	.	-	0	ID=PVPAM_040024100.1:CDS:1;Parent=PVPAM_040024100.1
PVPAM_04	RATT	CDS	803212	803298	.	-	0	ID=PVPAM_040024100.1:CDS:2;Parent=PVPAM_040024100.1
PVPAM_04	RATT	CDS	803447	803523	.	-	2	ID=PVPAM_040024100.1:CDS:3;Parent=PVPAM_040024100.1
PVPAM_04	RATT	CDS	803656	803728	.	-	0	ID=PVPAM_040024100.1:CDS:4;Parent=PVPAM_040024100.1
PVPAM_04	RATT	CDS	803847	804054	.	-	1	ID=PVPAM_040024100.1:CDS:5;Parent=PVPAM_040024100.1
PVPAM_04	RATT	CDS	804175	804589	.	-	2	ID=PVPAM_040024100.1:CDS:6;Parent=PVPAM_040024100.1
PVPAM_04	RATT	CDS	804791	805097	.	-	0	ID=PVPAM_040024100.1:CDS:7;Parent=PVPAM_040024100.1
###
PVPAM_04	.	polypeptide	802922	805097	.	-	.	ID=PVPAM_040024100.1:pep;Derives_from=PVPAM_040024100.1;orthologous_to=PVP01_0413400.1;ortholog_cluster=ORTHOMCL3479;product=term%3DWD repeat-containing protein%2C putative%3Bevidence%3DIEA%3Bwith%3DGeneDB:PVP01_0413400.1
###
PVPAM_04	RATT	gene	806325	810086	.	-	.	ID=PVPAM_040024200;ratt_ortholog=PVP01_0413500
PVPAM_04	RATT	mRNA	806325	810086	.	-	.	ID=PVPAM_040024200.1;Parent=PVPAM_040024200
PVPAM_04	RATT	CDS	806325	810086	.	-	0	ID=PVPAM_040024200.1:CDS:1;Parent=PVPAM_040024200.1
###
PVPAM_04	.	polypeptide	806325	810086	.	-	.	ID=PVPAM_040024200.1:pep;Derives_from=PVPAM_040024200.1;orthologous_to=PVP01_0413500.1;ortholog_cluster=ORTHOMCL4400;product=term%3DGAF domain-related protein%2C putative%3Bevidence%3DIEA%3Bwith%3DGeneDB:PVP01_0413500.1;Ontology_term=GO:0005515
PVPAM_04	Pfam	protein_match	808590	809003	.	-	.	Parent=PVPAM_040024200.1:pep;Name=PF01590;signature_desc=GAF domain;Ontology_term=GO:0005515
PVPAM_04	Pfam	protein_match	809043	809357	.	-	.	Parent=PVPAM_040024200.1:pep;Name=PF10507;signature_desc=Transmembrane protein 65
###
PVPAM_04	RATT	gene	811810	814492	.	+	.	ID=PVPAM_040024300;ratt_ortholog=PVP01_0413600;Name=KASIII
PVPAM_04	RATT	mRNA	811810	814492	.	+	.	ID=PVPAM_040024300.1;Parent=PVPAM_040024300
PVPAM_04	RATT	CDS	811810	811972	.	+	0	ID=PVPAM_040024300.1:CDS:1;Parent=PVPAM_040024300.1
PVPAM_04	RATT	CDS	812214	812305	.	+	2	ID=PVPAM_040024300.1:CDS:2;Parent=PVPAM_040024300.1
PVPAM_04	RATT	CDS	812503	812634	.	+	0	ID=PVPAM_040024300.1:CDS:3;Parent=PVPAM_040024300.1
PVPAM_04	RATT	CDS	813118	813253	.	+	0	ID=PVPAM_040024300.1:CDS:4;Parent=PVPAM_040024300.1
PVPAM_04	RATT	CDS	813424	813537	.	+	2	ID=PVPAM_040024300.1:CDS:5;Parent=PVPAM_040024300.1
PVPAM_04	RATT	CDS	813634	813968	.	+	2	ID=PVPAM_040024300.1:CDS:6;Parent=PVPAM_040024300.1
PVPAM_04	RATT	CDS	814079	814147	.	+	0	ID=PVPAM_040024300.1:CDS:7;Parent=PVPAM_040024300.1
PVPAM_04	RATT	CDS	814400	814492	.	+	0	ID=PVPAM_040024300.1:CDS:8;Parent=PVPAM_040024300.1
###
PVPAM_04	.	polypeptide	811810	814492	.	+	.	ID=PVPAM_040024300.1:pep;Derives_from=PVPAM_040024300.1;orthologous_to=PVP01_0413600.1;ortholog_cluster=ORTHOMCL5823;product=term%3Doxoacyl-ACP synthase%2C putative%3Bevidence%3DIEA%3Bwith%3DGeneDB:PVP01_0413600.1;Ontology_term=GO:0004315,GO:0006633,GO:0016747,GO:0008610
PVPAM_04	Pfam	protein_match	812284	812514	.	+	.	Parent=PVPAM_040024300.1:pep;Name=PF08545;signature_desc=3-Oxoacyl-[acyl-carrier-protein (ACP)] synthase III;Ontology_term=GO:0004315,GO:0006633
PVPAM_04	Pfam	protein_match	812674	812937	.	+	.	Parent=PVPAM_040024300.1:pep;Name=PF08541;signature_desc=3-Oxoacyl-[acyl-carrier-protein (ACP)] synthase III C terminal;Ontology_term=GO:0016747,GO:0008610
###
PVPAM_04	RATT	gene	815298	817020	.	+	.	ID=PVPAM_040024400;ratt_ortholog=PVP01_0413700
PVPAM_04	RATT	mRNA	815298	817020	.	+	.	ID=PVPAM_040024400.1;Parent=PVPAM_040024400
PVPAM_04	RATT	CDS	815298	815521	.	+	0	ID=PVPAM_040024400.1:CDS:1;Parent=PVPAM_040024400.1
PVPAM_04	RATT	CDS	815721	816027	.	+	1	ID=PVPAM_040024400.1:CDS:2;Parent=PVPAM_040024400.1
PVPAM_04	RATT	CDS	816255	816328	.	+	0	ID=PVPAM_040024400.1:CDS:3;Parent=PVPAM_040024400.1
PVPAM_04	RATT	CDS	816463	816591	.	+	1	ID=PVPAM_040024400.1:CDS:4;Parent=PVPAM_040024400.1
PVPAM_04	RATT	CDS	816771	816841	.	+	1	ID=PVPAM_040024400.1:CDS:5;Parent=PVPAM_040024400.1
PVPAM_04	RATT	CDS	816947	817020	.	+	2	ID=PVPAM_040024400.1:CDS:6;Parent=PVPAM_040024400.1
###
PVPAM_04	.	polypeptide	815298	817020	.	+	.	ID=PVPAM_040024400.1:pep;Derives_from=PVPAM_040024400.1;orthologous_to=PVP01_0413700.1;ortholog_cluster=ORTHOMCL5362;product=term%3Dubiquinol-cytochrome-c reductase complex assembly factor 1%2C putative%3Bevidence%3DIEA%3Bwith%3DGeneDB:PVP01_0413700.1
PVPAM_04	Pfam	protein_match	815607	816029	.	+	.	Parent=PVPAM_040024400.1:pep;Name=PF03981;signature_desc=Ubiquinol-cytochrome C chaperone
###
PVPAM_04	RATT	gene	818004	818741	.	+	.	ID=PVPAM_040024500;ratt_ortholog=PVP01_0413800;Name=RAB5a
PVPAM_04	RATT	mRNA	818004	818741	.	+	.	ID=PVPAM_040024500.1;Parent=PVPAM_040024500
PVPAM_04	RATT	CDS	818004	818741	.	+	0	ID=PVPAM_040024500.1:CDS:1;Parent=PVPAM_040024500.1
###
PVPAM_04	.	polypeptide	818004	818741	.	+	.	ID=PVPAM_040024500.1:pep;Derives_from=PVPAM_040024500.1;orthologous_to=PVP01_0413800.1;ortholog_cluster=ORTHOMCL3668;product=term%3Dras-related protein Rab-5A%2C putative%3Bevidence%3DIEA%3Bwith%3DGeneDB:PVP01_0413800.1;Ontology_term=GO:0007264,GO:0005622,GO:0005525
PVPAM_04	Pfam	protein_match	818025	818162	.	+	.	Parent=PVPAM_040024500.1:pep;Name=PF00071;signature_desc=Ras family;Ontology_term=GO:0005525,GO:0007264
PVPAM_04	Pfam	protein_match	818025	818171	.	+	.	Parent=PVPAM_040024500.1:pep;Name=PF08477;signature_desc=Ras of Complex%2C Roc%2C domain of DAPkinase;Ontology_term=GO:0005525,GO:0007264,GO:0005622
PVPAM_04	Pfam	protein_match	818031	818495	.	+	.	Parent=PVPAM_040024500.1:pep;Name=PF01926;signature_desc=50S ribosome-binding GTPase;Ontology_term=GO:0005525
PVPAM_04	Pfam	protein_match	818259	818630	.	+	.	Parent=PVPAM_040024500.1:pep;Name=PF00025;signature_desc=ADP-ribosylation factor family;Ontology_term=GO:0005525
PVPAM_04	Pfam	protein_match	818268	818501	.	+	.	Parent=PVPAM_040024500.1:pep;Name=PF08477;signature_desc=Ras of Complex%2C Roc%2C domain of DAPkinase;Ontology_term=GO:0005525,GO:0007264,GO:0005622
PVPAM_04	Pfam	protein_match	818301	818636	.	+	.	Parent=PVPAM_040024500.1:pep;Name=PF00071;signature_desc=Ras family;Ontology_term=GO:0005525,GO:0007264
###
PVPAM_04	RATT	gene	819274	822579	.	-	.	ID=PVPAM_040024600;ratt_ortholog=PVP01_0413900
PVPAM_04	RATT	mRNA	819274	822579	.	-	.	ID=PVPAM_040024600.1;Parent=PVPAM_040024600
PVPAM_04	RATT	CDS	819274	822579	.	-	0	ID=PVPAM_040024600.1:CDS:1;Parent=PVPAM_040024600.1
###
PVPAM_04	.	polypeptide	819274	822579	.	-	.	ID=PVPAM_040024600.1:pep;Derives_from=PVPAM_040024600.1;orthologous_to=PVP01_0413900.1;ortholog_cluster=ORTHOMCL5122;product=term%3Dconserved Plasmodium protein%2C unknown function%3Bevidence%3DIEA%3Bwith%3DGeneDB:PVP01_0413900.1
###
PVPAM_04	RATT	gene	833815	834735	.	+	.	ID=PVPAM_040024700;ratt_ortholog=PVP01_0414000
PVPAM_04	RATT	mRNA	833815	834735	.	+	.	ID=PVPAM_040024700.1;Parent=PVPAM_040024700
PVPAM_04	RATT	CDS	833815	834735	.	+	0	ID=PVPAM_040024700.1:CDS:1;Parent=PVPAM_040024700.1
###
PVPAM_04	.	polypeptide	833815	834735	.	+	.	ID=PVPAM_040024700.1:pep;Derives_from=PVPAM_040024700.1;orthologous_to=PVP01_0414000.1;ortholog_cluster=ORTHOMCL3512;product=term%3Dconserved Plasmodium protein%2C unknown function%3Bevidence%3DIEA%3Bwith%3DGeneDB:PVP01_0414000.1
###
PVPAM_04	RATT	gene	838727	839938	.	+	.	ID=PVPAM_040024800;ratt_ortholog=PVP01_0414100
PVPAM_04	RATT	mRNA	838727	839938	.	+	.	ID=PVPAM_040024800.1;Parent=PVPAM_040024800
PVPAM_04	RATT	CDS	838727	839938	.	+	0	ID=PVPAM_040024800.1:CDS:1;Parent=PVPAM_040024800.1
###
PVPAM_04	.	polypeptide	838727	839938	.	+	.	ID=PVPAM_040024800.1:pep;Derives_from=PVPAM_040024800.1;orthologous_to=PVP01_0414100.1;ortholog_cluster=ORTHOMCL5092;product=term%3Dconserved Plasmodium protein%2C unknown function%3Bevidence%3DIEA%3Bwith%3DGeneDB:PVP01_0414100.1
###
PVPAM_04	RATT	gene	840937	841881	.	-	.	ID=PVPAM_040024900;ratt_ortholog=PVP01_0414200;Name=SYN17
PVPAM_04	RATT	mRNA	840937	841881	.	-	.	ID=PVPAM_040024900.1;Parent=PVPAM_040024900
PVPAM_04	RATT	CDS	840937	841881	.	-	0	ID=PVPAM_040024900.1:CDS:1;Parent=PVPAM_040024900.1
###
PVPAM_04	.	polypeptide	840937	841881	.	-	.	ID=PVPAM_040024900.1:pep;Derives_from=PVPAM_040024900.1;orthologous_to=PVP01_0414200.1;ortholog_cluster=ORTHOMCL5087;product=term%3Dsyntaxin%2C Qa-SNARE family%2C putative%3Bevidence%3DIEA%3Bwith%3DGeneDB:PVP01_0414200.1;Ontology_term=GO:0016020,GO:0005515
PVPAM_04	Pfam	protein_match	840970	841122	.	-	.	Parent=PVPAM_040024900.1:pep;Name=PF05739;signature_desc=SNARE domain;Ontology_term=GO:0005515
PVPAM_04	Pfam	protein_match	841135	841698	.	-	.	Parent=PVPAM_040024900.1:pep;Name=PF00804;signature_desc=Syntaxin;Ontology_term=GO:0016020
###
PVPAM_04	RATT	gene	844093	846304	.	+	.	ID=PVPAM_040025000;ratt_ortholog=PVP01_0414300;Name=CERLI1
PVPAM_04	RATT	mRNA	844093	846304	.	+	.	ID=PVPAM_040025000.1;Parent=PVPAM_040025000
PVPAM_04	RATT	CDS	844093	844216	.	+	0	ID=PVPAM_040025000.1:CDS:1;Parent=PVPAM_040025000.1
PVPAM_04	RATT	CDS	844474	844658	.	+	2	ID=PVPAM_040025000.1:CDS:2;Parent=PVPAM_040025000.1
PVPAM_04	RATT	CDS	844935	845310	.	+	0	ID=PVPAM_040025000.1:CDS:3;Parent=PVPAM_040025000.1
PVPAM_04	RATT	CDS	845522	845709	.	+	2	ID=PVPAM_040025000.1:CDS:4;Parent=PVPAM_040025000.1
PVPAM_04	RATT	CDS	845837	846304	.	+	0	ID=PVPAM_040025000.1:CDS:5;Parent=PVPAM_040025000.1
###
PVPAM_04	.	polypeptide	844093	846304	.	+	.	ID=PVPAM_040025000.1:pep;Derives_from=PVPAM_040025000.1;orthologous_to=PVP01_0414300.1;ortholog_cluster=ORTHOMCL2812;product=term%3Dprotein CERLI1%2C putative%3Bevidence%3DIEA%3Bwith%3DGeneDB:PVP01_0414300.1
###
PVPAM_04	RATT	gene	846773	850291	.	-	.	ID=PVPAM_040025100;ratt_ortholog=PVP01_0414400
PVPAM_04	RATT	mRNA	846773	850291	.	-	.	ID=PVPAM_040025100.1;Parent=PVPAM_040025100
PVPAM_04	RATT	CDS	846773	850291	.	-	0	ID=PVPAM_040025100.1:CDS:1;Parent=PVPAM_040025100.1
###
PVPAM_04	.	polypeptide	846773	850291	.	-	.	ID=PVPAM_040025100.1:pep;Derives_from=PVPAM_040025100.1;orthologous_to=PVP01_0414400.1;ortholog_cluster=ORTHOMCL1147;product=term%3Dconserved Plasmodium protein%2C unknown function%3Bevidence%3DIEA%3Bwith%3DGeneDB:PVP01_0414400.1
###
PVPAM_04	RATT	gene	850916	851604	.	-	.	ID=PVPAM_040025200;ratt_ortholog=PVP01_0414500
PVPAM_04	RATT	mRNA	850916	851604	.	-	.	ID=PVPAM_040025200.1;Parent=PVPAM_040025200
PVPAM_04	RATT	CDS	850916	850937	.	-	1	ID=PVPAM_040025200.1:CDS:1;Parent=PVPAM_040025200.1
PVPAM_04	RATT	CDS	851062	851152	.	-	2	ID=PVPAM_040025200.1:CDS:2;Parent=PVPAM_040025200.1
PVPAM_04	RATT	CDS	851249	851328	.	-	1	ID=PVPAM_040025200.1:CDS:3;Parent=PVPAM_040025200.1
PVPAM_04	RATT	CDS	851438	851604	.	-	0	ID=PVPAM_040025200.1:CDS:4;Parent=PVPAM_040025200.1
###
PVPAM_04	.	polypeptide	850916	851604	.	-	.	ID=PVPAM_040025200.1:pep;Derives_from=PVPAM_040025200.1;orthologous_to=PVP01_0414500.1;ortholog_cluster=ORTHOMCL5374;product=term%3D50S ribosomal protein L33%2C putative%3Bevidence%3DIEA%3Bwith%3DGeneDB:PVP01_0414500.1;Ontology_term=GO:0005840,GO:0006412,GO:0003735,GO:0005622
PVPAM_04	Pfam	protein_match	851425	851556	.	-	.	Parent=PVPAM_040025200.1:pep;Name=PF00471;signature_desc=Ribosomal protein L33;Ontology_term=GO:0003735,GO:0006412,GO:0005622,GO:0005840
###
PVPAM_04	RATT	gene	852742	854274	.	+	.	ID=PVPAM_040025300;ratt_ortholog=PVP01_0414600
PVPAM_04	RATT	mRNA	852742	854274	.	+	.	ID=PVPAM_040025300.1;Parent=PVPAM_040025300
PVPAM_04	RATT	CDS	852742	853173	.	+	0	ID=PVPAM_040025300.1:CDS:1;Parent=PVPAM_040025300.1
PVPAM_04	RATT	CDS	853330	854274	.	+	0	ID=PVPAM_040025300.1:CDS:2;Parent=PVPAM_040025300.1
###
PVPAM_04	.	polypeptide	852742	854274	.	+	.	ID=PVPAM_040025300.1:pep;Derives_from=PVPAM_040025300.1;orthologous_to=PVP01_0414600.1;ortholog_cluster=ORTHOMCL5618;product=term%3Dmonocarboxylate transporter%2C putative%3Bevidence%3DIEA%3Bwith%3DGeneDB:PVP01_0414600.1;Ontology_term=GO:0016021,GO:0055085
PVPAM_04	Pfam	protein_match	852886	854007	.	+	.	Parent=PVPAM_040025300.1:pep;Name=PF07690;signature_desc=Major Facilitator Superfamily;Ontology_term=GO:0055085,GO:0016021
###
PVPAM_04	RATT	gene	855990	862978	.	+	.	ID=PVPAM_040025400;ratt_ortholog=PVP01_0414700
PVPAM_04	RATT	mRNA	855990	862978	.	+	.	ID=PVPAM_040025400.1;Parent=PVPAM_040025400
PVPAM_04	RATT	CDS	855990	862700	.	+	0	ID=PVPAM_040025400.1:CDS:1;Parent=PVPAM_040025400.1
PVPAM_04	RATT	CDS	862922	862978	.	+	0	ID=PVPAM_040025400.1:CDS:2;Parent=PVPAM_040025400.1
###
PVPAM_04	.	polypeptide	855990	862978	.	+	.	ID=PVPAM_040025400.1:pep;Derives_from=PVPAM_040025400.1;orthologous_to=PVP01_0414700.1;ortholog_cluster=ORTHOMCL2776;product=term%3Dconserved Plasmodium protein%2C unknown function%3Bevidence%3DIEA%3Bwith%3DGeneDB:PVP01_0414700.1
###
PVPAM_04	RATT	gene	863423	864285	.	-	.	ID=PVPAM_040025500;ratt_ortholog=PVP01_0414800
PVPAM_04	RATT	mRNA	863423	864285	.	-	.	ID=PVPAM_040025500.1;Parent=PVPAM_040025500
PVPAM_04	RATT	CDS	863423	863581	.	-	0	ID=PVPAM_040025500.1:CDS:1;Parent=PVPAM_040025500.1
PVPAM_04	RATT	CDS	863740	863850	.	-	0	ID=PVPAM_040025500.1:CDS:2;Parent=PVPAM_040025500.1
PVPAM_04	RATT	CDS	864265	864285	.	-	0	ID=PVPAM_040025500.1:CDS:3;Parent=PVPAM_040025500.1
###
PVPAM_04	.	polypeptide	863423	864285	.	-	.	ID=PVPAM_040025500.1:pep;Derives_from=PVPAM_040025500.1;orthologous_to=PVP01_0414800.1;ortholog_cluster=ORTHOMCL1969;product=term%3D60S ribosomal protein L37ae%2C putative%3Bevidence%3DIEA%3Bwith%3DGeneDB:PVP01_0414800.1;Ontology_term=GO:0005840,GO:0006412,GO:0003735,GO:0005622
PVPAM_04	Pfam	protein_match	864028	864276	.	-	.	Parent=PVPAM_040025500.1:pep;Name=PF01780;signature_desc=Ribosomal L37ae protein family;Ontology_term=GO:0003735,GO:0006412,GO:0005622,GO:0005840
###
PVPAM_04	RATT	gene	866003	866251	.	-	.	ID=PVPAM_040025600;ratt_ortholog=PVP01_0414900;Name=Sec61-gamma
PVPAM_04	RATT	mRNA	866003	866251	.	-	.	ID=PVPAM_040025600.1;Parent=PVPAM_040025600
PVPAM_04	RATT	CDS	866003	866251	.	-	0	ID=PVPAM_040025600.1:CDS:1;Parent=PVPAM_040025600.1
###
PVPAM_04	.	polypeptide	866003	866251	.	-	.	ID=PVPAM_040025600.1:pep;Derives_from=PVPAM_040025600.1;orthologous_to=PVP01_0414900.1;ortholog_cluster=ORTHOMCL1746;product=term%3Dsecretory complex protein 61 gamma subunit%2C putative%3Bevidence%3DIEA%3Bwith%3DGeneDB:PVP01_0414900.1;Ontology_term=GO:0016020,GO:0006886,GO:0006605
PVPAM_04	Pfam	protein_match	866021	866176	.	-	.	Parent=PVPAM_040025600.1:pep;Name=PF00584;signature_desc=SecE/Sec61-gamma subunits of protein translocation complex;Ontology_term=GO:0006605,GO:0006886,GO:0016020
###
PVPAM_04	RATT	gene	869937	871529	.	+	.	ID=PVPAM_040025700;ratt_ortholog=PVP01_0415000;Name=UAP56
PVPAM_04	RATT	mRNA	869937	871529	.	+	.	ID=PVPAM_040025700.1;Parent=PVPAM_040025700
PVPAM_04	RATT	CDS	869937	870222	.	+	0	ID=PVPAM_040025700.1:CDS:1;Parent=PVPAM_040025700.1
PVPAM_04	RATT	CDS	870394	871529	.	+	2	ID=PVPAM_040025700.1:CDS:2;Parent=PVPAM_040025700.1
###
PVPAM_04	.	polypeptide	869937	871529	.	+	.	ID=PVPAM_040025700.1:pep;Derives_from=PVPAM_040025700.1;orthologous_to=PVP01_0415000.1;ortholog_cluster=ORTHOMCL948;product=term%3DATP-dependent RNA helicase UAP56%2C putative%3Bevidence%3DIEA%3Bwith%3DGeneDB:PVP01_0415000.1;Ontology_term=GO:0003676,GO:0005524
PVPAM_04	Pfam	protein_match	870186	870782	.	+	.	Parent=PVPAM_040025700.1:pep;Name=PF00270;signature_desc=DEAD/DEAH box helicase;Ontology_term=GO:0003676,GO:0005524
PVPAM_04	Pfam	protein_match	870894	871220	.	+	.	Parent=PVPAM_040025700.1:pep;Name=PF00271;signature_desc=Helicase conserved C-terminal domain
###
PVPAM_04	RATT	gene	873721	875334	.	+	.	ID=PVPAM_040025800;ratt_ortholog=PVP01_0415100
PVPAM_04	RATT	mRNA	873721	875334	.	+	.	ID=PVPAM_040025800.1;Parent=PVPAM_040025800
PVPAM_04	RATT	CDS	873721	875334	.	+	0	ID=PVPAM_040025800.1:CDS:1;Parent=PVPAM_040025800.1
###
PVPAM_04	.	polypeptide	873721	875334	.	+	.	ID=PVPAM_040025800.1:pep;Derives_from=PVPAM_040025800.1;orthologous_to=PVP01_0415100.1;ortholog_cluster=ORTHOMCL4734;product=term%3DRING zinc finger protein%2C putative%3Bevidence%3DIEA%3Bwith%3DGeneDB:PVP01_0415100.1;Ontology_term=GO:0046872
PVPAM_04	Pfam	protein_match	874504	874626	.	+	.	Parent=PVPAM_040025800.1:pep;Name=PF13923;signature_desc=Zinc finger%2C C3HC4 type (RING finger)
PVPAM_04	Pfam	protein_match	874507	874626	.	+	.	Parent=PVPAM_040025800.1:pep;Name=PF00097;signature_desc=Zinc finger%2C C3HC4 type (RING finger);Ontology_term=GO:0046872
###
PVPAM_04	RATT	gene	876172	880422	.	+	.	ID=PVPAM_040025900;ratt_ortholog=PVP01_0415200
PVPAM_04	RATT	mRNA	876172	880422	.	+	.	ID=PVPAM_040025900.1;Parent=PVPAM_040025900
PVPAM_04	RATT	CDS	876172	877924	.	+	0	ID=PVPAM_040025900.1:CDS:1;Parent=PVPAM_040025900.1
PVPAM_04	RATT	CDS	878077	878197	.	+	2	ID=PVPAM_040025900.1:CDS:2;Parent=PVPAM_040025900.1
PVPAM_04	RATT	CDS	878328	878410	.	+	1	ID=PVPAM_040025900.1:CDS:3;Parent=PVPAM_040025900.1
PVPAM_04	RATT	CDS	878626	878750	.	+	2	ID=PVPAM_040025900.1:CDS:4;Parent=PVPAM_040025900.1
PVPAM_04	RATT	CDS	878879	879200	.	+	0	ID=PVPAM_040025900.1:CDS:5;Parent=PVPAM_040025900.1
PVPAM_04	RATT	CDS	879423	879631	.	+	2	ID=PVPAM_040025900.1:CDS:6;Parent=PVPAM_040025900.1
PVPAM_04	RATT	CDS	879827	880120	.	+	0	ID=PVPAM_040025900.1:CDS:7;Parent=PVPAM_040025900.1
PVPAM_04	RATT	CDS	880252	880422	.	+	0	ID=PVPAM_040025900.1:CDS:8;Parent=PVPAM_040025900.1
###
PVPAM_04	.	polypeptide	876172	880422	.	+	.	ID=PVPAM_040025900.1:pep;Derives_from=PVPAM_040025900.1;orthologous_to=PVP01_0415200.1;ortholog_cluster=ORTHOMCL5642;product=term%3Dtransporter%2C putative%3Bevidence%3DIEA%3Bwith%3DGeneDB:PVP01_0415200.1;Ontology_term=GO:0016021,GO:0006836,GO:0005328
PVPAM_04	Pfam	protein_match	877138	878607	.	+	.	Parent=PVPAM_040025900.1:pep;Name=PF00209;signature_desc=Sodium:neurotransmitter symporter family;Ontology_term=GO:0005328,GO:0006836,GO:0016021
###
PVPAM_04	RATT	gene	882040	883518	.	+	.	ID=PVPAM_040026000;ratt_ortholog=PVP01_0415300
PVPAM_04	RATT	mRNA	882040	883518	.	+	.	ID=PVPAM_040026000.1;Parent=PVPAM_040026000
PVPAM_04	RATT	CDS	882040	883518	.	+	0	ID=PVPAM_040026000.1:CDS:1;Parent=PVPAM_040026000.1
###
PVPAM_04	.	polypeptide	882040	883518	.	+	.	ID=PVPAM_040026000.1:pep;Derives_from=PVPAM_040026000.1;orthologous_to=PVP01_0415300.1;ortholog_cluster=ORTHOMCL1753;product=term%3Dconserved Plasmodium protein%2C unknown function%3Bevidence%3DIEA%3Bwith%3DGeneDB:PVP01_0415300.1
###
PVPAM_04	RATT	gene	884368	886546	.	+	.	ID=PVPAM_040026100;ratt_ortholog=PVP01_0415400
PVPAM_04	RATT	mRNA	884368	886546	.	+	.	ID=PVPAM_040026100.1;Parent=PVPAM_040026100
PVPAM_04	RATT	CDS	884368	884475	.	+	0	ID=PVPAM_040026100.1:CDS:1;Parent=PVPAM_040026100.1
PVPAM_04	RATT	CDS	884604	885266	.	+	0	ID=PVPAM_040026100.1:CDS:2;Parent=PVPAM_040026100.1
PVPAM_04	RATT	CDS	885366	885557	.	+	0	ID=PVPAM_040026100.1:CDS:3;Parent=PVPAM_040026100.1
PVPAM_04	RATT	CDS	885741	885809	.	+	0	ID=PVPAM_040026100.1:CDS:4;Parent=PVPAM_040026100.1
PVPAM_04	RATT	CDS	885910	886127	.	+	0	ID=PVPAM_040026100.1:CDS:5;Parent=PVPAM_040026100.1
PVPAM_04	RATT	CDS	886294	886362	.	+	1	ID=PVPAM_040026100.1:CDS:6;Parent=PVPAM_040026100.1
PVPAM_04	RATT	CDS	886498	886546	.	+	1	ID=PVPAM_040026100.1:CDS:7;Parent=PVPAM_040026100.1
###
PVPAM_04	.	polypeptide	884368	886546	.	+	.	ID=PVPAM_040026100.1:pep;Derives_from=PVPAM_040026100.1;orthologous_to=PVP01_0415400.1;ortholog_cluster=ORTHOMCL2570;product=term%3DARMT1-like domain-containing protein%2C putative%3Bevidence%3DIEA%3Bwith%3DGeneDB:PVP01_0415400.1
PVPAM_04	Pfam	protein_match	884494	885648	.	+	.	Parent=PVPAM_040026100.1:pep;Name=PF01937;signature_desc=Damage-control phosphatase ARMT1-like domain
###
PVPAM_04	RATT	gene	887010	887998	.	-	.	ID=PVPAM_040026200;ratt_ortholog=PVP01_0415500;Name=IspF
PVPAM_04	RATT	mRNA	887010	887998	.	-	.	ID=PVPAM_040026200.1;Parent=PVPAM_040026200
PVPAM_04	RATT	CDS	887010	887098	.	-	2	ID=PVPAM_040026200.1:CDS:1;Parent=PVPAM_040026200.1
PVPAM_04	RATT	CDS	887224	887998	.	-	0	ID=PVPAM_040026200.1:CDS:2;Parent=PVPAM_040026200.1
###
PVPAM_04	.	polypeptide	887010	887998	.	-	.	ID=PVPAM_040026200.1:pep;Derives_from=PVPAM_040026200.1;orthologous_to=PVP01_0415500.1;ortholog_cluster=ORTHOMCL1588;product=term%3D2C-methyl-D-erythritol 2%2C4-cyclodiphosphate synthase%2C putative%3Bevidence%3DIEA%3Bwith%3DGeneDB:PVP01_0415500.1;Ontology_term=GO:0016114,GO:0008685
PVPAM_04	Pfam	protein_match	887156	887686	.	-	.	Parent=PVPAM_040026200.1:pep;Name=PF02542;signature_desc=YgbB family;Ontology_term=GO:0008685,GO:0016114
###
PVPAM_04	RATT	gene	888669	890581	.	+	.	ID=PVPAM_040026300;ratt_ortholog=PVP01_0415600;Name=MTR3
PVPAM_04	RATT	mRNA	888669	890581	.	+	.	ID=PVPAM_040026300.1;Parent=PVPAM_040026300
PVPAM_04	RATT	CDS	888669	888801	.	+	0	ID=PVPAM_040026300.1:CDS:1;Parent=PVPAM_040026300.1
PVPAM_04	RATT	CDS	888979	889057	.	+	2	ID=PVPAM_040026300.1:CDS:2;Parent=PVPAM_040026300.1
PVPAM_04	RATT	CDS	889175	889277	.	+	1	ID=PVPAM_040026300.1:CDS:3;Parent=PVPAM_040026300.1
PVPAM_04	RATT	CDS	889546	889660	.	+	0	ID=PVPAM_040026300.1:CDS:4;Parent=PVPAM_040026300.1
PVPAM_04	RATT	CDS	889827	889915	.	+	2	ID=PVPAM_040026300.1:CDS:5;Parent=PVPAM_040026300.1
PVPAM_04	RATT	CDS	890032	890091	.	+	0	ID=PVPAM_040026300.1:CDS:6;Parent=PVPAM_040026300.1
PVPAM_04	RATT	CDS	890221	890346	.	+	0	ID=PVPAM_040026300.1:CDS:7;Parent=PVPAM_040026300.1
PVPAM_04	RATT	CDS	890480	890581	.	+	0	ID=PVPAM_040026300.1:CDS:8;Parent=PVPAM_040026300.1
###
PVPAM_04	.	polypeptide	888669	890581	.	+	.	ID=PVPAM_040026300.1:pep;Derives_from=PVPAM_040026300.1;orthologous_to=PVP01_0415600.1;ortholog_cluster=ORTHOMCL1805;product=term%3Dexosome complex component MTR3%2C putative%3Bevidence%3DIEA%3Bwith%3DGeneDB:PVP01_0415600.1
PVPAM_04	Pfam	protein_match	888786	889151	.	+	.	Parent=PVPAM_040026300.1:pep;Name=PF01138;signature_desc=3' exoribonuclease family%2C domain 1
###
PVPAM_04	RATT	gene	892456	895027	.	+	.	ID=PVPAM_040026400;ratt_ortholog=PVP01_0415700;Name=PATPL1
PVPAM_04	RATT	mRNA	892456	895027	.	+	.	ID=PVPAM_040026400.1;Parent=PVPAM_040026400
PVPAM_04	RATT	CDS	892456	892851	.	+	0	ID=PVPAM_040026400.1:CDS:1;Parent=PVPAM_040026400.1
PVPAM_04	RATT	CDS	893090	893850	.	+	0	ID=PVPAM_040026400.1:CDS:2;Parent=PVPAM_040026400.1
PVPAM_04	RATT	CDS	893989	895027	.	+	1	ID=PVPAM_040026400.1:CDS:3;Parent=PVPAM_040026400.1
###
PVPAM_04	.	polypeptide	892456	895027	.	+	.	ID=PVPAM_040026400.1:pep;Derives_from=PVPAM_040026400.1;orthologous_to=PVP01_0415700.1;ortholog_cluster=ORTHOMCL5205;product=term%3Dpatatin-like phospholipase 1%2C putative%3Bevidence%3DIEA%3Bwith%3DGeneDB:PVP01_0415700.1;Ontology_term=GO:0006629
PVPAM_04	Pfam	protein_match	893623	894240	.	+	.	Parent=PVPAM_040026400.1:pep;Name=PF01734;signature_desc=Patatin-like phospholipase;Ontology_term=GO:0006629
###
PVPAM_04	RATT	gene	896201	904483	.	-	.	ID=PVPAM_040026500;ratt_ortholog=PVP01_0415800;Name=P230
PVPAM_04	RATT	mRNA	896201	904483	.	-	.	ID=PVPAM_040026500.1;Parent=PVPAM_040026500
PVPAM_04	RATT	CDS	896201	904483	.	-	0	ID=PVPAM_040026500.1:CDS:1;Parent=PVPAM_040026500.1
###
PVPAM_04	.	polypeptide	896201	904483	.	-	.	ID=PVPAM_040026500.1:pep;Derives_from=PVPAM_040026500.1;orthologous_to=PVP01_0415800.1;ortholog_cluster=ORTHOMCL3324;product=term%3D6-cysteine protein P230%2C putative%3Bevidence%3DIEA%3Bwith%3DGeneDB:PVP01_0415800.1
PVPAM_04	Pfam	protein_match	896339	896662	.	-	.	Parent=PVPAM_040026500.1:pep;Name=PF07422;signature_desc=Sexual stage antigen s48/45 domain
PVPAM_04	Pfam	protein_match	897182	897550	.	-	.	Parent=PVPAM_040026500.1:pep;Name=PF07422;signature_desc=Sexual stage antigen s48/45 domain
PVPAM_04	Pfam	protein_match	898430	898912	.	-	.	Parent=PVPAM_040026500.1:pep;Name=PF07422;signature_desc=Sexual stage antigen s48/45 domain
PVPAM_04	Pfam	protein_match	899456	899764	.	-	.	Parent=PVPAM_040026500.1:pep;Name=PF07422;signature_desc=Sexual stage antigen s48/45 domain
PVPAM_04	Pfam	protein_match	900830	901123	.	-	.	Parent=PVPAM_040026500.1:pep;Name=PF07422;signature_desc=Sexual stage antigen s48/45 domain
PVPAM_04	Pfam	protein_match	901715	902062	.	-	.	Parent=PVPAM_040026500.1:pep;Name=PF07422;signature_desc=Sexual stage antigen s48/45 domain
PVPAM_04	Pfam	protein_match	902849	903175	.	-	.	Parent=PVPAM_040026500.1:pep;Name=PF07422;signature_desc=Sexual stage antigen s48/45 domain
###
PVPAM_04	AUGUSTUS	gene	905573	905785	1	-	.	ID=PVPAM_040026600
PVPAM_04	AUGUSTUS	mRNA	905573	905785	1	-	.	ID=PVPAM_040026600.1;Parent=PVPAM_040026600
PVPAM_04	AUGUSTUS	CDS	905573	905785	1	-	0	ID=PVPAM_040026600.1:CDS:1;Parent=PVPAM_040026600.1
###
PVPAM_04	.	polypeptide	905573	905785	.	-	.	ID=PVPAM_040026600.1:pep;Derives_from=PVPAM_040026600.1;product=term%3Dhypothetical protein
###
PVPAM_04	RATT	gene	906187	912834	.	-	.	ID=PVPAM_040026700;ratt_ortholog=PVP01_0415900;Name=P230p
PVPAM_04	RATT	mRNA	906187	912834	.	-	.	ID=PVPAM_040026700.1;Parent=PVPAM_040026700
PVPAM_04	RATT	CDS	906187	912834	.	-	0	ID=PVPAM_040026700.1:CDS:1;Parent=PVPAM_040026700.1
###
PVPAM_04	.	polypeptide	906187	912834	.	-	.	ID=PVPAM_040026700.1:pep;Derives_from=PVPAM_040026700.1;orthologous_to=PVP01_0415900.1;ortholog_cluster=ORTHOMCL3864;product=term%3D6-cysteine protein P230p%2C putative%3Bevidence%3DIEA%3Bwith%3DGeneDB:PVP01_0415900.1
PVPAM_04	Pfam	protein_match	906337	906648	.	-	.	Parent=PVPAM_040026700.1:pep;Name=PF07422;signature_desc=Sexual stage antigen s48/45 domain
PVPAM_04	Pfam	protein_match	907681	908070	.	-	.	Parent=PVPAM_040026700.1:pep;Name=PF07422;signature_desc=Sexual stage antigen s48/45 domain
PVPAM_04	Pfam	protein_match	908851	909180	.	-	.	Parent=PVPAM_040026700.1:pep;Name=PF07422;signature_desc=Sexual stage antigen s48/45 domain
PVPAM_04	Pfam	protein_match	909940	910254	.	-	.	Parent=PVPAM_040026700.1:pep;Name=PF07422;signature_desc=Sexual stage antigen s48/45 domain
PVPAM_04	Pfam	protein_match	911005	911295	.	-	.	Parent=PVPAM_040026700.1:pep;Name=PF07422;signature_desc=Sexual stage antigen s48/45 domain
###
PVPAM_04	RATT	gene	914308	914958	.	-	.	ID=PVPAM_040026800;ratt_ortholog=PVP01_0416000
PVPAM_04	RATT	mRNA	914308	914958	.	-	.	ID=PVPAM_040026800.1;Parent=PVPAM_040026800
PVPAM_04	RATT	CDS	914308	914958	.	-	0	ID=PVPAM_040026800.1:CDS:1;Parent=PVPAM_040026800.1
###
PVPAM_04	.	polypeptide	914308	914958	.	-	.	ID=PVPAM_040026800.1:pep;Derives_from=PVPAM_040026800.1;orthologous_to=PVP01_0416000.1;ortholog_cluster=ORTHOMCL5022;product=term%3Dprotein P22%2C putative%3Bevidence%3DIEA%3Bwith%3DGeneDB:PVP01_0416000.1
###
PVPAM_04	RATT	gene	915841	917655	.	+	.	ID=PVPAM_040026900;ratt_ortholog=PVP01_0416100
PVPAM_04	RATT	mRNA	915841	917655	.	+	.	ID=PVPAM_040026900.1;Parent=PVPAM_040026900
PVPAM_04	RATT	CDS	915841	915925	.	+	0	ID=PVPAM_040026900.1:CDS:1;Parent=PVPAM_040026900.1
PVPAM_04	RATT	CDS	916072	916189	.	+	2	ID=PVPAM_040026900.1:CDS:2;Parent=PVPAM_040026900.1
PVPAM_04	RATT	CDS	916323	916403	.	+	1	ID=PVPAM_040026900.1:CDS:3;Parent=PVPAM_040026900.1
PVPAM_04	RATT	CDS	916540	916694	.	+	1	ID=PVPAM_040026900.1:CDS:4;Parent=PVPAM_040026900.1
PVPAM_04	RATT	CDS	916911	917023	.	+	2	ID=PVPAM_040026900.1:CDS:5;Parent=PVPAM_040026900.1
PVPAM_04	RATT	CDS	917381	917445	.	+	0	ID=PVPAM_040026900.1:CDS:6;Parent=PVPAM_040026900.1
PVPAM_04	RATT	CDS	917604	917655	.	+	1	ID=PVPAM_040026900.1:CDS:7;Parent=PVPAM_040026900.1
###
PVPAM_04	.	polypeptide	915841	917655	.	+	.	ID=PVPAM_040026900.1:pep;Derives_from=PVPAM_040026900.1;orthologous_to=PVP01_0416100.1;ortholog_cluster=ORTHOMCL4934;product=term%3DSHS2 domain-containing protein%2C putative%3Bevidence%3DIEA%3Bwith%3DGeneDB:PVP01_0416100.1
###
PVPAM_04	RATT	gene	918149	919453	.	-	.	ID=PVPAM_040027000;ratt_ortholog=PVP01_0416200;Name=RRF1
PVPAM_04	RATT	mRNA	918149	919453	.	-	.	ID=PVPAM_040027000.1;Parent=PVPAM_040027000
PVPAM_04	RATT	CDS	918149	919453	.	-	0	ID=PVPAM_040027000.1:CDS:1;Parent=PVPAM_040027000.1
###
PVPAM_04	.	polypeptide	918149	919453	.	-	.	ID=PVPAM_040027000.1:pep;Derives_from=PVPAM_040027000.1;orthologous_to=PVP01_0416200.1;ortholog_cluster=ORTHOMCL843;product=term%3Dribosome-recycling factor%2C putative%3Bevidence%3DIEA%3Bwith%3DGeneDB:PVP01_0416200.1
PVPAM_04	Pfam	protein_match	918164	918616	.	-	.	Parent=PVPAM_040027000.1:pep;Name=PF01765;signature_desc=Ribosome recycling factor
###
PVPAM_04	RATT	gene	920650	921436	.	-	.	ID=PVPAM_040027100;ratt_ortholog=PVP01_0416300;Name=ACP
PVPAM_04	RATT	mRNA	920650	921436	.	-	.	ID=PVPAM_040027100.1;Parent=PVPAM_040027100
PVPAM_04	RATT	CDS	920650	920802	.	-	0	ID=PVPAM_040027100.1:CDS:1;Parent=PVPAM_040027100.1
PVPAM_04	RATT	CDS	920973	921187	.	-	2	ID=PVPAM_040027100.1:CDS:2;Parent=PVPAM_040027100.1
PVPAM_04	RATT	CDS	921388	921436	.	-	0	ID=PVPAM_040027100.1:CDS:3;Parent=PVPAM_040027100.1
###
PVPAM_04	.	polypeptide	920650	921436	.	-	.	ID=PVPAM_040027100.1:pep;Derives_from=PVPAM_040027100.1;orthologous_to=PVP01_0416300.1;ortholog_cluster=ORTHOMCL5453;product=term%3Dacyl carrier protein%2C putative%3Bevidence%3DIEA%3Bwith%3DGeneDB:PVP01_0416300.1
PVPAM_04	Pfam	protein_match	921050	921247	.	-	.	Parent=PVPAM_040027100.1:pep;Name=PF00550;signature_desc=Phosphopantetheine attachment site
###
PVPAM_04	RATT	gene	924562	930309	.	+	.	ID=PVPAM_040027200;ratt_ortholog=PVP01_0416400
PVPAM_04	RATT	mRNA	924562	930309	.	+	.	ID=PVPAM_040027200.1;Parent=PVPAM_040027200
PVPAM_04	RATT	CDS	924562	930309	.	+	0	ID=PVPAM_040027200.1:CDS:1;Parent=PVPAM_040027200.1
###
PVPAM_04	.	polypeptide	924562	930309	.	+	.	ID=PVPAM_040027200.1:pep;Derives_from=PVPAM_040027200.1;orthologous_to=PVP01_0416400.1;ortholog_cluster=ORTHOMCL1066;product=term%3Dconserved Plasmodium protein%2C unknown function%3Bevidence%3DIEA%3Bwith%3DGeneDB:PVP01_0416400.1
###
PVPAM_04	RATT	gene	930853	935436	.	-	.	ID=PVPAM_040027300;ratt_ortholog=PVP01_0416500
PVPAM_04	RATT	mRNA	930853	935436	.	-	.	ID=PVPAM_040027300.1;Parent=PVPAM_040027300
PVPAM_04	RATT	CDS	930853	935436	.	-	0	ID=PVPAM_040027300.1:CDS:1;Parent=PVPAM_040027300.1
###
PVPAM_04	.	polypeptide	930853	935436	.	-	.	ID=PVPAM_040027300.1:pep;Derives_from=PVPAM_040027300.1;orthologous_to=PVP01_0416500.1;ortholog_cluster=ORTHOMCL4731;product=term%3Dconserved Plasmodium protein%2C unknown function%3Bevidence%3DIEA%3Bwith%3DGeneDB:PVP01_0416500.1
###
PVPAM_04	RATT	gene	936314	937219	.	+	.	ID=PVPAM_040027400;ratt_ortholog=PVP01_0416600;Name=KRR1
PVPAM_04	RATT	mRNA	936314	937219	.	+	.	ID=PVPAM_040027400.1;Parent=PVPAM_040027400
PVPAM_04	RATT	CDS	936314	937219	.	+	0	ID=PVPAM_040027400.1:CDS:1;Parent=PVPAM_040027400.1
###
PVPAM_04	.	polypeptide	936314	937219	.	+	.	ID=PVPAM_040027400.1:pep;Derives_from=PVPAM_040027400.1;orthologous_to=PVP01_0416600.1;ortholog_cluster=ORTHOMCL5306;product=term%3DKRR1 small subunit processome component%2C putative%3Bevidence%3DIEA%3Bwith%3DGeneDB:PVP01_0416600.1
PVPAM_04	Pfam	protein_match	936461	936700	.	+	.	Parent=PVPAM_040027400.1:pep;Name=PF17903;signature_desc=Krr1 KH1 domain
###
PVPAM_04	RATT	gene	937573	944485	.	-	.	ID=PVPAM_040027500;ratt_ortholog=PVP01_0416700
PVPAM_04	RATT	mRNA	937573	944485	.	-	.	ID=PVPAM_040027500.1;Parent=PVPAM_040027500
PVPAM_04	RATT	CDS	937573	940725	.	-	0	ID=PVPAM_040027500.1:CDS:1;Parent=PVPAM_040027500.1
PVPAM_04	RATT	CDS	940934	941003	.	-	1	ID=PVPAM_040027500.1:CDS:2;Parent=PVPAM_040027500.1
PVPAM_04	RATT	CDS	941203	941280	.	-	1	ID=PVPAM_040027500.1:CDS:3;Parent=PVPAM_040027500.1
PVPAM_04	RATT	CDS	941389	941623	.	-	2	ID=PVPAM_040027500.1:CDS:4;Parent=PVPAM_040027500.1
PVPAM_04	RATT	CDS	941824	941866	.	-	0	ID=PVPAM_040027500.1:CDS:5;Parent=PVPAM_040027500.1
PVPAM_04	RATT	CDS	941988	942079	.	-	2	ID=PVPAM_040027500.1:CDS:6;Parent=PVPAM_040027500.1
PVPAM_04	RATT	CDS	942211	942473	.	-	1	ID=PVPAM_040027500.1:CDS:7;Parent=PVPAM_040027500.1
PVPAM_04	RATT	CDS	942581	942654	.	-	0	ID=PVPAM_040027500.1:CDS:8;Parent=PVPAM_040027500.1
PVPAM_04	RATT	CDS	942789	942861	.	-	1	ID=PVPAM_040027500.1:CDS:9;Parent=PVPAM_040027500.1
PVPAM_04	RATT	CDS	943016	943077	.	-	0	ID=PVPAM_040027500.1:CDS:10;Parent=PVPAM_040027500.1
PVPAM_04	RATT	CDS	943241	943314	.	-	2	ID=PVPAM_040027500.1:CDS:11;Parent=PVPAM_040027500.1
PVPAM_04	RATT	CDS	943442	943510	.	-	2	ID=PVPAM_040027500.1:CDS:12;Parent=PVPAM_040027500.1
PVPAM_04	RATT	CDS	943664	943787	.	-	0	ID=PVPAM_040027500.1:CDS:13;Parent=PVPAM_040027500.1
PVPAM_04	RATT	CDS	943960	944051	.	-	2	ID=PVPAM_040027500.1:CDS:14;Parent=PVPAM_040027500.1
PVPAM_04	RATT	CDS	944207	944243	.	-	0	ID=PVPAM_040027500.1:CDS:15;Parent=PVPAM_040027500.1
PVPAM_04	RATT	CDS	944396	944485	.	-	0	ID=PVPAM_040027500.1:CDS:16;Parent=PVPAM_040027500.1
###
PVPAM_04	.	polypeptide	937573	944485	.	-	.	ID=PVPAM_040027500.1:pep;Derives_from=PVPAM_040027500.1;orthologous_to=PVP01_0416700.1;ortholog_cluster=ORTHOMCL4749;product=term%3Dconserved Plasmodium protein%2C unknown function%3Bevidence%3DIEA%3Bwith%3DGeneDB:PVP01_0416700.1
###
PVPAM_04	RATT	gene	946325	949823	.	+	.	ID=PVPAM_040027600;ratt_ortholog=PVP01_0416800
PVPAM_04	RATT	mRNA	946325	949823	.	+	.	ID=PVPAM_040027600.1;Parent=PVPAM_040027600
PVPAM_04	RATT	CDS	946325	946358	.	+	0	ID=PVPAM_040027600.1:CDS:1;Parent=PVPAM_040027600.1
PVPAM_04	RATT	CDS	946570	947205	.	+	2	ID=PVPAM_040027600.1:CDS:2;Parent=PVPAM_040027600.1
PVPAM_04	RATT	CDS	947337	947477	.	+	2	ID=PVPAM_040027600.1:CDS:3;Parent=PVPAM_040027600.1
PVPAM_04	RATT	CDS	947590	949823	.	+	2	ID=PVPAM_040027600.1:CDS:4;Parent=PVPAM_040027600.1
###
PVPAM_04	.	polypeptide	946325	949823	.	+	.	ID=PVPAM_040027600.1:pep;Derives_from=PVPAM_040027600.1;orthologous_to=PVP01_0417600.1,PVP01_0417700.1,PVP01_0417900.1,PVPAM_040028200.1,PVPAM_040028400.1,PVPAM_040028500.1,PVPAM_040028800.1,PVP01_0417200.1,PVP01_0417800.1,PVP01_0417100.1,PVP01_0417300.1,PVP01_0417000.1,PVP01_0416900.1,PVP01_0416800.1,PVPAM_040027700.1,PVPAM_040027900.1,PVPAM_040028100.1,PVPAM_040027800.1,PVPAM_040028000.1,PVPAM_040028600.1;ortholog_cluster=ORTHOMCL3;product=term%3Dserine-repeat antigen 3 (SERA)%3Bevidence%3DIEA%3Bwith%3DGeneDB:PVP01_0417000.1%3Bis_preferred%3Dtrue,term%3Dserine-repeat antigen 4 (SERA)%3Bevidence%3DIEA%3Bwith%3DGeneDB:PVP01_0417300.1|GeneDB:PVP01_0416900.1%3Brank%3D1,term%3Dserine-repeat antigen (SERA)%3Bevidence%3DIEA%3Bwith%3DGeneDB:PVP01_0417700.1|GeneDB:PVP01_0417900.1|GeneDB:PVP01_0417800.1%3Brank%3D1,term%3Dserine-repeat antigen 1 (SERA)%3Bevidence%3DIEA%3Bwith%3DGeneDB:PVP01_0417100.1%3Brank%3D1,term%3Dserine-repeat antigen 2 (SERA)%3Bevidence%3DIEA%3Bwith%3DGeneDB:PVP01_0416800.1%3Brank%3D1,term%3Dserine-repeat antigen 5 (SERA)%3Bevidence%3DIEA%3Bwith%3DGeneDB:PVP01_0417600.1|GeneDB:PVP01_0417200.1%3Brank%3D1;Ontology_term=GO:0008234,GO:0006508
PVPAM_04	Pfam	protein_match	947903	948556	.	+	.	Parent=PVPAM_040027600.1:pep;Name=PF00112;signature_desc=Papain family cysteine protease;Ontology_term=GO:0008234,GO:0006508
###
PVPAM_04	AUGUSTUS	gene	950954	954976	1	+	.	ID=PVPAM_040027700
PVPAM_04	AUGUSTUS	mRNA	950954	954976	1	+	.	ID=PVPAM_040027700.1;Parent=PVPAM_040027700
PVPAM_04	AUGUSTUS	CDS	950954	950987	1	+	0	ID=PVPAM_040027700.1:CDS:1;Parent=PVPAM_040027700.1
PVPAM_04	AUGUSTUS	CDS	951206	952288	1	+	2	ID=PVPAM_040027700.1:CDS:2;Parent=PVPAM_040027700.1
PVPAM_04	AUGUSTUS	CDS	952434	954976	1	+	2	ID=PVPAM_040027700.1:CDS:3;Parent=PVPAM_040027700.1
###
PVPAM_04	.	polypeptide	950954	954976	.	+	.	ID=PVPAM_040027700.1:pep;Derives_from=PVPAM_040027700.1;orthologous_to=PVP01_0417600.1,PVP01_0417700.1,PVP01_0417900.1,PVPAM_040028200.1,PVPAM_040028400.1,PVPAM_040028500.1,PVPAM_040028800.1,PVP01_0417200.1,PVP01_0417800.1,PVP01_0417100.1,PVP01_0417300.1,PVP01_0417000.1,PVP01_0416900.1,PVP01_0416800.1,PVPAM_040027600.1,PVPAM_040027900.1,PVPAM_040028100.1,PVPAM_040027800.1,PVPAM_040028000.1,PVPAM_040028600.1;ortholog_cluster=ORTHOMCL3;product=term%3Dserine-repeat antigen 3 (SERA)%3Bevidence%3DIEA%3Bwith%3DGeneDB:PVP01_0417000.1%3Bis_preferred%3Dtrue,term%3Dserine-repeat antigen 4 (SERA)%3Bevidence%3DIEA%3Bwith%3DGeneDB:PVP01_0417300.1|GeneDB:PVP01_0416900.1%3Brank%3D1,term%3Dserine-repeat antigen (SERA)%3Bevidence%3DIEA%3Bwith%3DGeneDB:PVP01_0417700.1|GeneDB:PVP01_0417900.1|GeneDB:PVP01_0417800.1%3Brank%3D1,term%3Dserine-repeat antigen 1 (SERA)%3Bevidence%3DIEA%3Bwith%3DGeneDB:PVP01_0417100.1%3Brank%3D1,term%3Dserine-repeat antigen 2 (SERA)%3Bevidence%3DIEA%3Bwith%3DGeneDB:PVP01_0416800.1%3Brank%3D1,term%3Dserine-repeat antigen 5 (SERA)%3Bevidence%3DIEA%3Bwith%3DGeneDB:PVP01_0417600.1|GeneDB:PVP01_0417200.1%3Brank%3D1;Ontology_term=GO:0008234,GO:0006508
PVPAM_04	Pfam	protein_match	951257	951358	.	+	.	Parent=PVPAM_040027700.1:pep;Name=PF04886;signature_desc=PT repeat
PVPAM_04	Pfam	protein_match	952964	953620	.	+	.	Parent=PVPAM_040027700.1:pep;Name=PF00112;signature_desc=Papain family cysteine protease;Ontology_term=GO:0008234,GO:0006508
###
PVPAM_04	RATT	gene	957229	960915	.	+	.	ID=PVPAM_040027800;ratt_ortholog=PVP01_0417000
PVPAM_04	RATT	mRNA	957229	960915	.	+	.	ID=PVPAM_040027800.1;Parent=PVPAM_040027800
PVPAM_04	RATT	CDS	957229	957262	.	+	0	ID=PVPAM_040027800.1:CDS:1;Parent=PVPAM_040027800.1
PVPAM_04	RATT	CDS	957458	958210	.	+	2	ID=PVPAM_040027800.1:CDS:2;Parent=PVPAM_040027800.1
PVPAM_04	RATT	CDS	958325	958471	.	+	2	ID=PVPAM_040027800.1:CDS:3;Parent=PVPAM_040027800.1
PVPAM_04	RATT	CDS	958595	960915	.	+	2	ID=PVPAM_040027800.1:CDS:4;Parent=PVPAM_040027800.1
###
PVPAM_04	.	polypeptide	957229	960915	.	+	.	ID=PVPAM_040027800.1:pep;Derives_from=PVPAM_040027800.1;orthologous_to=PVP01_0417600.1,PVP01_0417700.1,PVP01_0417900.1,PVPAM_040028200.1,PVPAM_040028400.1,PVPAM_040028500.1,PVPAM_040028800.1,PVP01_0417200.1,PVP01_0417800.1,PVP01_0417100.1,PVP01_0417300.1,PVP01_0417000.1,PVP01_0416900.1,PVP01_0416800.1,PVPAM_040027600.1,PVPAM_040027700.1,PVPAM_040027900.1,PVPAM_040028100.1,PVPAM_040028000.1,PVPAM_040028600.1;ortholog_cluster=ORTHOMCL3;product=term%3Dserine-repeat antigen 3 (SERA)%3Bevidence%3DIEA%3Bwith%3DGeneDB:PVP01_0417000.1%3Bis_preferred%3Dtrue,term%3Dserine-repeat antigen 4 (SERA)%3Bevidence%3DIEA%3Bwith%3DGeneDB:PVP01_0417300.1|GeneDB:PVP01_0416900.1%3Brank%3D1,term%3Dserine-repeat antigen (SERA)%3Bevidence%3DIEA%3Bwith%3DGeneDB:PVP01_0417700.1|GeneDB:PVP01_0417900.1|GeneDB:PVP01_0417800.1%3Brank%3D1,term%3Dserine-repeat antigen 1 (SERA)%3Bevidence%3DIEA%3Bwith%3DGeneDB:PVP01_0417100.1%3Brank%3D1,term%3Dserine-repeat antigen 2 (SERA)%3Bevidence%3DIEA%3Bwith%3DGeneDB:PVP01_0416800.1%3Brank%3D1,term%3Dserine-repeat antigen 5 (SERA)%3Bevidence%3DIEA%3Bwith%3DGeneDB:PVP01_0417600.1|GeneDB:PVP01_0417200.1%3Brank%3D1;Ontology_term=GO:0008234,GO:0006508
PVPAM_04	Pfam	protein_match	958900	959556	.	+	.	Parent=PVPAM_040027800.1:pep;Name=PF00112;signature_desc=Papain family cysteine protease;Ontology_term=GO:0008234,GO:0006508
###
PVPAM_04	RATT	gene	961834	965540	.	+	.	ID=PVPAM_040027900;ratt_ortholog=PVP01_0417100
PVPAM_04	RATT	mRNA	961834	965540	.	+	.	ID=PVPAM_040027900.1;Parent=PVPAM_040027900
PVPAM_04	RATT	CDS	961834	961867	.	+	0	ID=PVPAM_040027900.1:CDS:1;Parent=PVPAM_040027900.1
PVPAM_04	RATT	CDS	962073	962789	.	+	2	ID=PVPAM_040027900.1:CDS:2;Parent=PVPAM_040027900.1
PVPAM_04	RATT	CDS	962958	963104	.	+	2	ID=PVPAM_040027900.1:CDS:3;Parent=PVPAM_040027900.1
PVPAM_04	RATT	CDS	963229	965540	.	+	2	ID=PVPAM_040027900.1:CDS:4;Parent=PVPAM_040027900.1
###
PVPAM_04	.	polypeptide	961834	965540	.	+	.	ID=PVPAM_040027900.1:pep;Derives_from=PVPAM_040027900.1;orthologous_to=PVP01_0417600.1,PVP01_0417700.1,PVP01_0417900.1,PVPAM_040028200.1,PVPAM_040028400.1,PVPAM_040028500.1,PVPAM_040028800.1,PVP01_0417200.1,PVP01_0417800.1,PVP01_0417100.1,PVP01_0417300.1,PVP01_0417000.1,PVP01_0416900.1,PVP01_0416800.1,PVPAM_040027600.1,PVPAM_040027700.1,PVPAM_040028100.1,PVPAM_040027800.1,PVPAM_040028000.1,PVPAM_040028600.1;ortholog_cluster=ORTHOMCL3;product=term%3Dserine-repeat antigen 3 (SERA)%3Bevidence%3DIEA%3Bwith%3DGeneDB:PVP01_0417000.1%3Bis_preferred%3Dtrue,term%3Dserine-repeat antigen 4 (SERA)%3Bevidence%3DIEA%3Bwith%3DGeneDB:PVP01_0417300.1|GeneDB:PVP01_0416900.1%3Brank%3D1,term%3Dserine-repeat antigen (SERA)%3Bevidence%3DIEA%3Bwith%3DGeneDB:PVP01_0417700.1|GeneDB:PVP01_0417900.1|GeneDB:PVP01_0417800.1%3Brank%3D1,term%3Dserine-repeat antigen 1 (SERA)%3Bevidence%3DIEA%3Bwith%3DGeneDB:PVP01_0417100.1%3Brank%3D1,term%3Dserine-repeat antigen 2 (SERA)%3Bevidence%3DIEA%3Bwith%3DGeneDB:PVP01_0416800.1%3Brank%3D1,term%3Dserine-repeat antigen 5 (SERA)%3Bevidence%3DIEA%3Bwith%3DGeneDB:PVP01_0417600.1|GeneDB:PVP01_0417200.1%3Brank%3D1;Ontology_term=GO:0008234,GO:0006508
PVPAM_04	Pfam	protein_match	963481	964137	.	+	.	Parent=PVPAM_040027900.1:pep;Name=PF00112;signature_desc=Papain family cysteine protease;Ontology_term=GO:0008234,GO:0006508
###
PVPAM_04	RATT	gene	966618	970283	.	+	.	ID=PVPAM_040028000;ratt_ortholog=PVP01_0417200
PVPAM_04	RATT	mRNA	966618	970283	.	+	.	ID=PVPAM_040028000.1;Parent=PVPAM_040028000
PVPAM_04	RATT	CDS	966618	966651	.	+	0	ID=PVPAM_040028000.1:CDS:1;Parent=PVPAM_040028000.1
PVPAM_04	RATT	CDS	966833	967549	.	+	2	ID=PVPAM_040028000.1:CDS:2;Parent=PVPAM_040028000.1
PVPAM_04	RATT	CDS	967664	967810	.	+	2	ID=PVPAM_040028000.1:CDS:3;Parent=PVPAM_040028000.1
PVPAM_04	RATT	CDS	967933	970283	.	+	2	ID=PVPAM_040028000.1:CDS:4;Parent=PVPAM_040028000.1
###
PVPAM_04	.	polypeptide	966618	970283	.	+	.	ID=PVPAM_040028000.1:pep;Derives_from=PVPAM_040028000.1;orthologous_to=PVP01_0417600.1,PVP01_0417700.1,PVP01_0417900.1,PVPAM_040028200.1,PVPAM_040028400.1,PVPAM_040028500.1,PVPAM_040028800.1,PVP01_0417200.1,PVP01_0417800.1,PVP01_0417100.1,PVP01_0417300.1,PVP01_0417000.1,PVP01_0416900.1,PVP01_0416800.1,PVPAM_040027600.1,PVPAM_040027700.1,PVPAM_040027900.1,PVPAM_040028100.1,PVPAM_040027800.1,PVPAM_040028600.1;ortholog_cluster=ORTHOMCL3;product=term%3Dserine-repeat antigen 3 (SERA)%3Bevidence%3DIEA%3Bwith%3DGeneDB:PVP01_0417000.1%3Bis_preferred%3Dtrue,term%3Dserine-repeat antigen 4 (SERA)%3Bevidence%3DIEA%3Bwith%3DGeneDB:PVP01_0417300.1|GeneDB:PVP01_0416900.1%3Brank%3D1,term%3Dserine-repeat antigen (SERA)%3Bevidence%3DIEA%3Bwith%3DGeneDB:PVP01_0417700.1|GeneDB:PVP01_0417900.1|GeneDB:PVP01_0417800.1%3Brank%3D1,term%3Dserine-repeat antigen 1 (SERA)%3Bevidence%3DIEA%3Bwith%3DGeneDB:PVP01_0417100.1%3Brank%3D1,term%3Dserine-repeat antigen 2 (SERA)%3Bevidence%3DIEA%3Bwith%3DGeneDB:PVP01_0416800.1%3Brank%3D1,term%3Dserine-repeat antigen 5 (SERA)%3Bevidence%3DIEA%3Bwith%3DGeneDB:PVP01_0417600.1|GeneDB:PVP01_0417200.1%3Brank%3D1;Ontology_term=GO:0008234,GO:0006508
PVPAM_04	Pfam	protein_match	968229	968897	.	+	.	Parent=PVPAM_040028000.1:pep;Name=PF00112;signature_desc=Papain family cysteine protease;Ontology_term=GO:0008234,GO:0006508
###
PVPAM_04	RATT	gene	972463	976449	.	+	.	ID=PVPAM_040028100;ratt_ortholog=PVP01_0417300
PVPAM_04	RATT	mRNA	972463	976449	.	+	.	ID=PVPAM_040028100.1;Parent=PVPAM_040028100
PVPAM_04	RATT	CDS	972463	972496	.	+	0	ID=PVPAM_040028100.1:CDS:1;Parent=PVPAM_040028100.1
PVPAM_04	RATT	CDS	972724	973527	.	+	2	ID=PVPAM_040028100.1:CDS:2;Parent=PVPAM_040028100.1
PVPAM_04	RATT	CDS	973765	973905	.	+	2	ID=PVPAM_040028100.1:CDS:3;Parent=PVPAM_040028100.1
PVPAM_04	RATT	CDS	974048	976449	.	+	2	ID=PVPAM_040028100.1:CDS:4;Parent=PVPAM_040028100.1
###
PVPAM_04	.	polypeptide	972463	976449	.	+	.	ID=PVPAM_040028100.1:pep;Derives_from=PVPAM_040028100.1;orthologous_to=PVP01_0417600.1,PVP01_0417700.1,PVP01_0417900.1,PVPAM_040028200.1,PVPAM_040028400.1,PVPAM_040028500.1,PVPAM_040028800.1,PVP01_0417200.1,PVP01_0417800.1,PVP01_0417100.1,PVP01_0417300.1,PVP01_0417000.1,PVP01_0416900.1,PVP01_0416800.1,PVPAM_040027600.1,PVPAM_040027700.1,PVPAM_040027900.1,PVPAM_040027800.1,PVPAM_040028000.1,PVPAM_040028600.1;ortholog_cluster=ORTHOMCL3;product=term%3Dserine-repeat antigen 3 (SERA)%3Bevidence%3DIEA%3Bwith%3DGeneDB:PVP01_0417000.1%3Bis_preferred%3Dtrue,term%3Dserine-repeat antigen 4 (SERA)%3Bevidence%3DIEA%3Bwith%3DGeneDB:PVP01_0417300.1|GeneDB:PVP01_0416900.1%3Brank%3D1,term%3Dserine-repeat antigen (SERA)%3Bevidence%3DIEA%3Bwith%3DGeneDB:PVP01_0417700.1|GeneDB:PVP01_0417900.1|GeneDB:PVP01_0417800.1%3Brank%3D1,term%3Dserine-repeat antigen 1 (SERA)%3Bevidence%3DIEA%3Bwith%3DGeneDB:PVP01_0417100.1%3Brank%3D1,term%3Dserine-repeat antigen 2 (SERA)%3Bevidence%3DIEA%3Bwith%3DGeneDB:PVP01_0416800.1%3Brank%3D1,term%3Dserine-repeat antigen 5 (SERA)%3Bevidence%3DIEA%3Bwith%3DGeneDB:PVP01_0417600.1|GeneDB:PVP01_0417200.1%3Brank%3D1;Ontology_term=GO:0008234,GO:0006508
PVPAM_04	Pfam	protein_match	974194	974865	.	+	.	Parent=PVPAM_040028100.1:pep;Name=PF00112;signature_desc=Papain family cysteine protease;Ontology_term=GO:0008234,GO:0006508
###
PVPAM_04	.	pseudogene	978013	981202	1.57e+03	+	.	ID=PVPAM_040028200:pseudogene;has_internal_stop=true;has_frameshift=true;has_stop=true;Target=PVP01_0416800.1 109 1015;original_prot_length=1015
PVPAM_04	.	pseudogenic_transcript	978013	981202	.	+	.	ID=PVPAM_040028200.1;Parent=PVPAM_040028200:pseudogene
PVPAM_04	.	pseudogenic_exon	978013	978342	.	+	.	ID=PVPAM_040028200.1:pseudogenic_exon:1;Parent=PVPAM_040028200.1
PVPAM_04	.	pseudogenic_exon	978344	981202	.	+	.	ID=PVPAM_040028200.1:pseudogenic_exon:2;Parent=PVPAM_040028200.1
###
PVPAM_04	.	polypeptide	978013	981202	.	+	.	ID=PVPAM_040028200.1:pep;Derives_from=PVPAM_040028200.1;orthologous_to=PVP01_0417600.1,PVP01_0417700.1,PVP01_0417900.1,PVPAM_040028400.1,PVPAM_040028500.1,PVPAM_040028800.1,PVP01_0417200.1,PVP01_0417800.1,PVP01_0417100.1,PVP01_0417300.1,PVP01_0417000.1,PVP01_0416900.1,PVP01_0416800.1,PVPAM_040027600.1,PVPAM_040027700.1,PVPAM_040027900.1,PVPAM_040028100.1,PVPAM_040027800.1,PVPAM_040028000.1,PVPAM_040028600.1;ortholog_cluster=ORTHOMCL3;product=term%3Dserine-repeat antigen 3 (SERA)%3Bevidence%3DIEA%3Bwith%3DGeneDB:PVP01_0417000.1%3Bis_preferred%3Dtrue,term%3Dserine-repeat antigen 4 (SERA)%3Bevidence%3DIEA%3Bwith%3DGeneDB:PVP01_0417300.1|GeneDB:PVP01_0416900.1%3Brank%3D1,term%3Dserine-repeat antigen (SERA)%3Bevidence%3DIEA%3Bwith%3DGeneDB:PVP01_0417700.1|GeneDB:PVP01_0417900.1|GeneDB:PVP01_0417800.1%3Brank%3D1,term%3Dserine-repeat antigen 1 (SERA)%3Bevidence%3DIEA%3Bwith%3DGeneDB:PVP01_0417100.1%3Brank%3D1,term%3Dserine-repeat antigen 2 (SERA)%3Bevidence%3DIEA%3Bwith%3DGeneDB:PVP01_0416800.1%3Brank%3D1,term%3Dserine-repeat antigen 5 (SERA)%3Bevidence%3DIEA%3Bwith%3DGeneDB:PVP01_0417600.1|GeneDB:PVP01_0417200.1%3Brank%3D1;Ontology_term=GO:0008234,GO:0006508
PVPAM_04	Pfam	protein_match	979645	980310	.	+	.	Parent=PVPAM_040028200.1:pep;Name=PF00112;signature_desc=Papain family cysteine protease;Ontology_term=GO:0008234,GO:0006508
###
PVPAM_04	RATT	gene	982519	983959	.	+	.	ID=PVPAM_040028300;ratt_ortholog=PVP01_0417500
PVPAM_04	RATT	mRNA	982519	983959	.	+	.	ID=PVPAM_040028300.1;Parent=PVPAM_040028300
PVPAM_04	RATT	CDS	982519	983023	.	+	0	ID=PVPAM_040028300.1:CDS:1;Parent=PVPAM_040028300.1
PVPAM_04	RATT	CDS	983130	983959	.	+	2	ID=PVPAM_040028300.1:CDS:2;Parent=PVPAM_040028300.1
###
PVPAM_04	.	polypeptide	982519	983959	.	+	.	ID=PVPAM_040028300.1:pep;Derives_from=PVPAM_040028300.1;orthologous_to=PVP01_0417500.1;ortholog_cluster=ORTHOMCL3346;product=term%3Dserine-repeat antigen (SERA)%2C truncated%3Bevidence%3DIEA%3Bwith%3DGeneDB:PVP01_0417500.1
###
PVPAM_04	RATT	gene	985852	989635	.	+	.	ID=PVPAM_040028400;ratt_ortholog=PVP01_0417600
PVPAM_04	RATT	mRNA	985852	989635	.	+	.	ID=PVPAM_040028400.1;Parent=PVPAM_040028400
PVPAM_04	RATT	CDS	985852	985885	.	+	0	ID=PVPAM_040028400.1:CDS:1;Parent=PVPAM_040028400.1
PVPAM_04	RATT	CDS	986073	986732	.	+	2	ID=PVPAM_040028400.1:CDS:2;Parent=PVPAM_040028400.1
PVPAM_04	RATT	CDS	986984	987127	.	+	2	ID=PVPAM_040028400.1:CDS:3;Parent=PVPAM_040028400.1
PVPAM_04	RATT	CDS	987354	989635	.	+	2	ID=PVPAM_040028400.1:CDS:4;Parent=PVPAM_040028400.1
###
PVPAM_04	.	polypeptide	985852	989635	.	+	.	ID=PVPAM_040028400.1:pep;Derives_from=PVPAM_040028400.1;orthologous_to=PVP01_0417600.1,PVP01_0417700.1,PVP01_0417900.1,PVPAM_040028200.1,PVPAM_040028500.1,PVPAM_040028800.1,PVP01_0417200.1,PVP01_0417800.1,PVP01_0417100.1,PVP01_0417300.1,PVP01_0417000.1,PVP01_0416900.1,PVP01_0416800.1,PVPAM_040027600.1,PVPAM_040027700.1,PVPAM_040027900.1,PVPAM_040028100.1,PVPAM_040027800.1,PVPAM_040028000.1,PVPAM_040028600.1;ortholog_cluster=ORTHOMCL3;product=term%3Dserine-repeat antigen 3 (SERA)%3Bevidence%3DIEA%3Bwith%3DGeneDB:PVP01_0417000.1%3Bis_preferred%3Dtrue,term%3Dserine-repeat antigen 4 (SERA)%3Bevidence%3DIEA%3Bwith%3DGeneDB:PVP01_0417300.1|GeneDB:PVP01_0416900.1%3Brank%3D1,term%3Dserine-repeat antigen (SERA)%3Bevidence%3DIEA%3Bwith%3DGeneDB:PVP01_0417700.1|GeneDB:PVP01_0417900.1|GeneDB:PVP01_0417800.1%3Brank%3D1,term%3Dserine-repeat antigen 1 (SERA)%3Bevidence%3DIEA%3Bwith%3DGeneDB:PVP01_0417100.1%3Brank%3D1,term%3Dserine-repeat antigen 2 (SERA)%3Bevidence%3DIEA%3Bwith%3DGeneDB:PVP01_0416800.1%3Brank%3D1,term%3Dserine-repeat antigen 5 (SERA)%3Bevidence%3DIEA%3Bwith%3DGeneDB:PVP01_0417600.1|GeneDB:PVP01_0417200.1%3Brank%3D1;Ontology_term=GO:0008234,GO:0006508
PVPAM_04	Pfam	protein_match	987442	988116	.	+	.	Parent=PVPAM_040028400.1:pep;Name=PF00112;signature_desc=Papain family cysteine protease;Ontology_term=GO:0008234,GO:0006508
###
PVPAM_04	RATT	gene	990844	994731	.	+	.	ID=PVPAM_040028500;ratt_ortholog=PVP01_0417700
PVPAM_04	RATT	mRNA	990844	994731	.	+	.	ID=PVPAM_040028500.1;Parent=PVPAM_040028500
PVPAM_04	RATT	CDS	990844	990877	.	+	0	ID=PVPAM_040028500.1:CDS:1;Parent=PVPAM_040028500.1
PVPAM_04	RATT	CDS	991091	991867	.	+	2	ID=PVPAM_040028500.1:CDS:2;Parent=PVPAM_040028500.1
PVPAM_04	RATT	CDS	992017	992157	.	+	2	ID=PVPAM_040028500.1:CDS:3;Parent=PVPAM_040028500.1
PVPAM_04	RATT	CDS	992312	994731	.	+	2	ID=PVPAM_040028500.1:CDS:4;Parent=PVPAM_040028500.1
###
PVPAM_04	.	polypeptide	990844	994731	.	+	.	ID=PVPAM_040028500.1:pep;Derives_from=PVPAM_040028500.1;orthologous_to=PVP01_0417600.1,PVP01_0417700.1,PVP01_0417900.1,PVPAM_040028200.1,PVPAM_040028400.1,PVPAM_040028800.1,PVP01_0417200.1,PVP01_0417800.1,PVP01_0417100.1,PVP01_0417300.1,PVP01_0417000.1,PVP01_0416900.1,PVP01_0416800.1,PVPAM_040027600.1,PVPAM_040027700.1,PVPAM_040027900.1,PVPAM_040028100.1,PVPAM_040027800.1,PVPAM_040028000.1,PVPAM_040028600.1;ortholog_cluster=ORTHOMCL3;product=term%3Dserine-repeat antigen 3 (SERA)%3Bevidence%3DIEA%3Bwith%3DGeneDB:PVP01_0417000.1%3Bis_preferred%3Dtrue,term%3Dserine-repeat antigen 4 (SERA)%3Bevidence%3DIEA%3Bwith%3DGeneDB:PVP01_0417300.1|GeneDB:PVP01_0416900.1%3Brank%3D1,term%3Dserine-repeat antigen (SERA)%3Bevidence%3DIEA%3Bwith%3DGeneDB:PVP01_0417700.1|GeneDB:PVP01_0417900.1|GeneDB:PVP01_0417800.1%3Brank%3D1,term%3Dserine-repeat antigen 1 (SERA)%3Bevidence%3DIEA%3Bwith%3DGeneDB:PVP01_0417100.1%3Brank%3D1,term%3Dserine-repeat antigen 2 (SERA)%3Bevidence%3DIEA%3Bwith%3DGeneDB:PVP01_0416800.1%3Brank%3D1,term%3Dserine-repeat antigen 5 (SERA)%3Bevidence%3DIEA%3Bwith%3DGeneDB:PVP01_0417600.1|GeneDB:PVP01_0417200.1%3Brank%3D1;Ontology_term=GO:0008234,GO:0006508
PVPAM_04	Pfam	protein_match	992545	993198	.	+	.	Parent=PVPAM_040028500.1:pep;Name=PF00112;signature_desc=Papain family cysteine protease;Ontology_term=GO:0008234,GO:0006508
###
PVPAM_04	AUGUSTUS	gene	996183	999766	1	+	.	ID=PVPAM_040028600
PVPAM_04	AUGUSTUS	mRNA	996183	999766	1	+	.	ID=PVPAM_040028600.1;Parent=PVPAM_040028600
PVPAM_04	AUGUSTUS	CDS	996183	996219	1	+	0	ID=PVPAM_040028600.1:CDS:1;Parent=PVPAM_040028600.1
PVPAM_04	AUGUSTUS	CDS	996489	997244	1	+	2	ID=PVPAM_040028600.1:CDS:2;Parent=PVPAM_040028600.1
PVPAM_04	AUGUSTUS	CDS	997374	997514	1	+	2	ID=PVPAM_040028600.1:CDS:3;Parent=PVPAM_040028600.1
PVPAM_04	AUGUSTUS	CDS	997665	999766	1	+	2	ID=PVPAM_040028600.1:CDS:4;Parent=PVPAM_040028600.1
###
PVPAM_04	.	polypeptide	996183	999766	.	+	.	ID=PVPAM_040028600.1:pep;Derives_from=PVPAM_040028600.1;orthologous_to=PVP01_0417600.1,PVP01_0417700.1,PVP01_0417900.1,PVPAM_040028200.1,PVPAM_040028400.1,PVPAM_040028500.1,PVPAM_040028800.1,PVP01_0417200.1,PVP01_0417800.1,PVP01_0417100.1,PVP01_0417300.1,PVP01_0417000.1,PVP01_0416900.1,PVP01_0416800.1,PVPAM_040027600.1,PVPAM_040027700.1,PVPAM_040027900.1,PVPAM_040028100.1,PVPAM_040027800.1,PVPAM_040028000.1;ortholog_cluster=ORTHOMCL3;product=term%3Dserine-repeat antigen 3 (SERA)%3Bevidence%3DIEA%3Bwith%3DGeneDB:PVP01_0417000.1%3Bis_preferred%3Dtrue,term%3Dserine-repeat antigen 4 (SERA)%3Bevidence%3DIEA%3Bwith%3DGeneDB:PVP01_0417300.1|GeneDB:PVP01_0416900.1%3Brank%3D1,term%3Dserine-repeat antigen (SERA)%3Bevidence%3DIEA%3Bwith%3DGeneDB:PVP01_0417700.1|GeneDB:PVP01_0417900.1|GeneDB:PVP01_0417800.1%3Brank%3D1,term%3Dserine-repeat antigen 1 (SERA)%3Bevidence%3DIEA%3Bwith%3DGeneDB:PVP01_0417100.1%3Brank%3D1,term%3Dserine-repeat antigen 2 (SERA)%3Bevidence%3DIEA%3Bwith%3DGeneDB:PVP01_0416800.1%3Brank%3D1,term%3Dserine-repeat antigen 5 (SERA)%3Bevidence%3DIEA%3Bwith%3DGeneDB:PVP01_0417600.1|GeneDB:PVP01_0417200.1%3Brank%3D1;Ontology_term=GO:0008234,GO:0006508
PVPAM_04	Pfam	protein_match	997896	998549	.	+	.	Parent=PVPAM_040028600.1:pep;Name=PF00112;signature_desc=Papain family cysteine protease;Ontology_term=GO:0008234,GO:0006508
###
PVPAM_04	AUGUSTUS	gene	1000048	1000269	0.95	-	.	ID=PVPAM_040028700
PVPAM_04	AUGUSTUS	mRNA	1000048	1000269	0.95	-	.	ID=PVPAM_040028700.1;Parent=PVPAM_040028700
PVPAM_04	AUGUSTUS	CDS	1000048	1000269	0.95	-	0	ID=PVPAM_040028700.1:CDS:1;Parent=PVPAM_040028700.1
###
PVPAM_04	.	polypeptide	1000048	1000269	.	-	.	ID=PVPAM_040028700.1:pep;Derives_from=PVPAM_040028700.1;product=term%3Dhypothetical protein
###
PVPAM_04	RATT	gene	1001065	1004929	.	+	.	ID=PVPAM_040028800;ratt_ortholog=PVP01_0417900
PVPAM_04	RATT	mRNA	1001065	1004929	.	+	.	ID=PVPAM_040028800.1;Parent=PVPAM_040028800
PVPAM_04	RATT	CDS	1001065	1001098	.	+	0	ID=PVPAM_040028800.1:CDS:1;Parent=PVPAM_040028800.1
PVPAM_04	RATT	CDS	1001248	1001886	.	+	2	ID=PVPAM_040028800.1:CDS:2;Parent=PVPAM_040028800.1
PVPAM_04	RATT	CDS	1002048	1002182	.	+	2	ID=PVPAM_040028800.1:CDS:3;Parent=PVPAM_040028800.1
PVPAM_04	RATT	CDS	1002573	1004929	.	+	2	ID=PVPAM_040028800.1:CDS:4;Parent=PVPAM_040028800.1
###
PVPAM_04	.	polypeptide	1001065	1004929	.	+	.	ID=PVPAM_040028800.1:pep;Derives_from=PVPAM_040028800.1;orthologous_to=PVP01_0417600.1,PVP01_0417700.1,PVP01_0417900.1,PVPAM_040028200.1,PVPAM_040028400.1,PVPAM_040028500.1,PVP01_0417200.1,PVP01_0417800.1,PVP01_0417100.1,PVP01_0417300.1,PVP01_0417000.1,PVP01_0416900.1,PVP01_0416800.1,PVPAM_040027600.1,PVPAM_040027700.1,PVPAM_040027900.1,PVPAM_040028100.1,PVPAM_040027800.1,PVPAM_040028000.1,PVPAM_040028600.1;ortholog_cluster=ORTHOMCL3;product=term%3Dserine-repeat antigen 3 (SERA)%3Bevidence%3DIEA%3Bwith%3DGeneDB:PVP01_0417000.1%3Bis_preferred%3Dtrue,term%3Dserine-repeat antigen 4 (SERA)%3Bevidence%3DIEA%3Bwith%3DGeneDB:PVP01_0417300.1|GeneDB:PVP01_0416900.1%3Brank%3D1,term%3Dserine-repeat antigen (SERA)%3Bevidence%3DIEA%3Bwith%3DGeneDB:PVP01_0417700.1|GeneDB:PVP01_0417900.1|GeneDB:PVP01_0417800.1%3Brank%3D1,term%3Dserine-repeat antigen 1 (SERA)%3Bevidence%3DIEA%3Bwith%3DGeneDB:PVP01_0417100.1%3Brank%3D1,term%3Dserine-repeat antigen 2 (SERA)%3Bevidence%3DIEA%3Bwith%3DGeneDB:PVP01_0416800.1%3Brank%3D1,term%3Dserine-repeat antigen 5 (SERA)%3Bevidence%3DIEA%3Bwith%3DGeneDB:PVP01_0417600.1|GeneDB:PVP01_0417200.1%3Brank%3D1;Ontology_term=GO:0008234,GO:0006508
PVPAM_04	Pfam	protein_match	1002652	1003308	.	+	.	Parent=PVPAM_040028800.1:pep;Name=PF00112;signature_desc=Papain family cysteine protease;Ontology_term=GO:0008234,GO:0006508
###
PVPAM_04	RATT	gene	1007008	1009883	.	+	.	ID=PVPAM_040028900;ratt_ortholog=PVP01_0418000
PVPAM_04	RATT	mRNA	1007008	1009883	.	+	.	ID=PVPAM_040028900.1;Parent=PVPAM_040028900
PVPAM_04	RATT	CDS	1007008	1007071	.	+	0	ID=PVPAM_040028900.1:CDS:1;Parent=PVPAM_040028900.1
PVPAM_04	RATT	CDS	1007338	1007496	.	+	2	ID=PVPAM_040028900.1:CDS:2;Parent=PVPAM_040028900.1
PVPAM_04	RATT	CDS	1007607	1007662	.	+	2	ID=PVPAM_040028900.1:CDS:3;Parent=PVPAM_040028900.1
PVPAM_04	RATT	CDS	1007810	1009469	.	+	0	ID=PVPAM_040028900.1:CDS:4;Parent=PVPAM_040028900.1
PVPAM_04	RATT	CDS	1009702	1009883	.	+	2	ID=PVPAM_040028900.1:CDS:5;Parent=PVPAM_040028900.1
###
PVPAM_04	.	polypeptide	1007008	1009883	.	+	.	ID=PVPAM_040028900.1:pep;Derives_from=PVPAM_040028900.1;orthologous_to=PVP01_0418000.1;ortholog_cluster=ORTHOMCL5069;product=term%3Dserine-repeat antigen (SERA)%3Bevidence%3DIEA%3Bwith%3DGeneDB:PVP01_0418000.1;Ontology_term=GO:0008234,GO:0006508
PVPAM_04	Pfam	protein_match	1007788	1008477	.	+	.	Parent=PVPAM_040028900.1:pep;Name=PF00112;signature_desc=Papain family cysteine protease;Ontology_term=GO:0008234,GO:0006508
###
PVPAM_04	RATT	gene	1011379	1011936	.	+	.	ID=PVPAM_040029000;ratt_ortholog=PVP01_0418100;Name=ISCA1
PVPAM_04	RATT	mRNA	1011379	1011936	.	+	.	ID=PVPAM_040029000.1;Parent=PVPAM_040029000
PVPAM_04	RATT	CDS	1011379	1011936	.	+	0	ID=PVPAM_040029000.1:CDS:1;Parent=PVPAM_040029000.1
###
PVPAM_04	.	polypeptide	1011379	1011936	.	+	.	ID=PVPAM_040029000.1:pep;Derives_from=PVPAM_040029000.1;orthologous_to=PVP01_0418100.1;ortholog_cluster=ORTHOMCL1522;product=term%3Diron-sulfur assembly protein%2C putative%3Bevidence%3DIEA%3Bwith%3DGeneDB:PVP01_0418100.1
PVPAM_04	Pfam	protein_match	1011601	1011909	.	+	.	Parent=PVPAM_040029000.1:pep;Name=PF01521;signature_desc=Iron-sulphur cluster biosynthesis
###
PVPAM_04	RATT	gene	1012694	1018108	.	-	.	ID=PVPAM_040029100;ratt_ortholog=PVP01_0418200
PVPAM_04	RATT	mRNA	1012694	1018108	.	-	.	ID=PVPAM_040029100.1;Parent=PVPAM_040029100
PVPAM_04	RATT	CDS	1012694	1012758	.	-	2	ID=PVPAM_040029100.1:CDS:1;Parent=PVPAM_040029100.1
PVPAM_04	RATT	CDS	1012960	1013019	.	-	2	ID=PVPAM_040029100.1:CDS:2;Parent=PVPAM_040029100.1
PVPAM_04	RATT	CDS	1013254	1018108	.	-	0	ID=PVPAM_040029100.1:CDS:3;Parent=PVPAM_040029100.1
###
PVPAM_04	.	polypeptide	1012694	1018108	.	-	.	ID=PVPAM_040029100.1:pep;Derives_from=PVPAM_040029100.1;orthologous_to=PVP01_0418200.1;ortholog_cluster=ORTHOMCL830;product=term%3Dconserved Plasmodium protein%2C unknown function%3Bevidence%3DIEA%3Bwith%3DGeneDB:PVP01_0418200.1
###
PVPAM_04	.	pseudogene	1021774	1022730	1.35e+03	+	.	ID=PVPAM_040029200:pseudogene;has_internal_stop=true;has_frameshift=false;has_stop=true;Target=PVP01_0418300.1 1 259;original_prot_length=259
PVPAM_04	.	pseudogenic_transcript	1021774	1022730	.	+	.	ID=PVPAM_040029200.1;Parent=PVPAM_040029200:pseudogene
PVPAM_04	.	pseudogenic_exon	1021774	1022730	.	+	.	ID=PVPAM_040029200.1:pseudogenic_exon:1;Parent=PVPAM_040029200.1
###
PVPAM_04	.	polypeptide	1021774	1022730	.	+	.	ID=PVPAM_040029200.1:pep;Derives_from=PVPAM_040029200.1;orthologous_to=PVP01_0418300.1;ortholog_cluster=ORTHOMCL5676;product=term%3Dmerozoite surface protein 4%3Bevidence%3DIEA%3Bwith%3DGeneDB:PVP01_0418300.1
PVPAM_04	Pfam	protein_match	1022536	1022643	.	+	.	Parent=PVPAM_040029200.1:pep;Name=PF12947;signature_desc=EGF domain
###
PVPAM_04	RATT	gene	1023978	1025460	.	+	.	ID=PVPAM_040029300;ratt_ortholog=PVP01_0418400;Name=MSP5
PVPAM_04	RATT	mRNA	1023978	1025460	.	+	.	ID=PVPAM_040029300.1;Parent=PVPAM_040029300
PVPAM_04	RATT	CDS	1023978	1024848	.	+	0	ID=PVPAM_040029300.1:CDS:1;Parent=PVPAM_040029300.1
PVPAM_04	RATT	CDS	1025159	1025460	.	+	2	ID=PVPAM_040029300.1:CDS:2;Parent=PVPAM_040029300.1
###
PVPAM_04	.	polypeptide	1023978	1025460	.	+	.	ID=PVPAM_040029300.1:pep;Derives_from=PVPAM_040029300.1;orthologous_to=PVP01_0418400.1;ortholog_cluster=ORTHOMCL2869;product=term%3Dmerozoite surface protein 5%3Bevidence%3DIEA%3Bwith%3DGeneDB:PVP01_0418400.1
###
PVPAM_04	RATT	gene	1026078	1027472	.	-	.	ID=PVPAM_040029400;ratt_ortholog=PVP01_0418500;Name=ADSL
PVPAM_04	RATT	mRNA	1026078	1027472	.	-	.	ID=PVPAM_040029400.1;Parent=PVPAM_040029400
PVPAM_04	RATT	CDS	1026078	1027472	.	-	0	ID=PVPAM_040029400.1:CDS:1;Parent=PVPAM_040029400.1
###
PVPAM_04	.	polypeptide	1026078	1027472	.	-	.	ID=PVPAM_040029400.1:pep;Derives_from=PVPAM_040029400.1;orthologous_to=PVP01_0418500.1;ortholog_cluster=ORTHOMCL2530;product=term%3Dadenylosuccinate lyase%3Bevidence%3DIEA%3Bwith%3DGeneDB:PVP01_0418500.1;Ontology_term=GO:0006188,GO:0004018
PVPAM_04	Pfam	protein_match	1026138	1026485	.	-	.	Parent=PVPAM_040029400.1:pep;Name=PF08328;signature_desc=Adenylosuccinate lyase C-terminal;Ontology_term=GO:0004018,GO:0006188
PVPAM_04	Pfam	protein_match	1026543	1027439	.	-	.	Parent=PVPAM_040029400.1:pep;Name=PF00206;signature_desc=Lyase
###
PVPAM_04	RATT	gene	1028360	1028884	.	+	.	ID=PVPAM_040029500;ratt_ortholog=PVP01_0418600
PVPAM_04	RATT	mRNA	1028360	1028884	.	+	.	ID=PVPAM_040029500.1;Parent=PVPAM_040029500
PVPAM_04	RATT	CDS	1028360	1028558	.	+	0	ID=PVPAM_040029500.1:CDS:1;Parent=PVPAM_040029500.1
PVPAM_04	RATT	CDS	1028763	1028884	.	+	2	ID=PVPAM_040029500.1:CDS:2;Parent=PVPAM_040029500.1
###
PVPAM_04	.	polypeptide	1028360	1028884	.	+	.	ID=PVPAM_040029500.1:pep;Derives_from=PVPAM_040029500.1;orthologous_to=PVP01_0418600.1;ortholog_cluster=ORTHOMCL1632;product=term%3DDNA-directed RNA polymerase III subunit RPC10%2C putative%3Bevidence%3DIEA%3Bwith%3DGeneDB:PVP01_0418600.1;Ontology_term=GO:0006351,GO:0008270,GO:0003676
PVPAM_04	Pfam	protein_match	1028561	1028671	.	+	.	Parent=PVPAM_040029500.1:pep;Name=PF01096;signature_desc=Transcription factor S-II (TFIIS);Ontology_term=GO:0003676,GO:0008270,GO:0006351
###
PVPAM_04	RATT	gene	1033171	1036443	.	+	.	ID=PVPAM_040029600;ratt_ortholog=PVP01_0418700
PVPAM_04	RATT	mRNA	1033171	1036443	.	+	.	ID=PVPAM_040029600.1;Parent=PVPAM_040029600
PVPAM_04	RATT	CDS	1033171	1036443	.	+	0	ID=PVPAM_040029600.1:CDS:1;Parent=PVPAM_040029600.1
###
PVPAM_04	.	polypeptide	1033171	1036443	.	+	.	ID=PVPAM_040029600.1:pep;Derives_from=PVPAM_040029600.1;orthologous_to=PVP01_0418700.1;ortholog_cluster=ORTHOMCL1286;product=term%3Dconserved Plasmodium protein%2C unknown function%3Bevidence%3DIEA%3Bwith%3DGeneDB:PVP01_0418700.1
###
PVPAM_04	RATT	gene	1037111	1043794	.	-	.	ID=PVPAM_040029700;ratt_ortholog=PVP01_0418800;Name=AROM
PVPAM_04	RATT	mRNA	1037111	1043794	.	-	.	ID=PVPAM_040029700.1;Parent=PVPAM_040029700
PVPAM_04	RATT	CDS	1037111	1042740	.	-	2	ID=PVPAM_040029700.1:CDS:1;Parent=PVPAM_040029700.1
PVPAM_04	RATT	CDS	1042899	1043565	.	-	0	ID=PVPAM_040029700.1:CDS:2;Parent=PVPAM_040029700.1
PVPAM_04	RATT	CDS	1043714	1043794	.	-	0	ID=PVPAM_040029700.1:CDS:3;Parent=PVPAM_040029700.1
###
PVPAM_04	.	polypeptide	1037111	1043794	.	-	.	ID=PVPAM_040029700.1:pep;Derives_from=PVPAM_040029700.1;orthologous_to=PVP01_0418800.1;ortholog_cluster=ORTHOMCL2610;product=term%3Dpentafunctional AROM polypeptide%2C putative%3Bevidence%3DIEA%3Bwith%3DGeneDB:PVP01_0418800.1;Ontology_term=GO:0016765
PVPAM_04	Pfam	protein_match	1041575	1042219	.	-	.	Parent=PVPAM_040029700.1:pep;Name=PF00275;signature_desc=EPSP synthase (3-phosphoshikimate 1-carboxyvinyltransferase);Ontology_term=GO:0016765
###
PVPAM_04	RATT	gene	1044808	1046421	.	-	.	ID=PVPAM_040029800;ratt_ortholog=PVP01_0418900;Name=PAT
PVPAM_04	RATT	mRNA	1044808	1046421	.	-	.	ID=PVPAM_040029800.1;Parent=PVPAM_040029800
PVPAM_04	RATT	CDS	1044808	1046421	.	-	0	ID=PVPAM_040029800.1:CDS:1;Parent=PVPAM_040029800.1
###
PVPAM_04	.	polypeptide	1044808	1046421	.	-	.	ID=PVPAM_040029800.1:pep;Derives_from=PVPAM_040029800.1;orthologous_to=PVP01_0418900.1;ortholog_cluster=ORTHOMCL4747;product=term%3Dpantothenate transporter%2C putative%3Bevidence%3DIEA%3Bwith%3DGeneDB:PVP01_0418900.1;Ontology_term=GO:0055085,GO:0022857,GO:0016021
PVPAM_04	Pfam	protein_match	1045084	1046085	.	-	.	Parent=PVPAM_040029800.1:pep;Name=PF00083;signature_desc=Sugar (and other) transporter;Ontology_term=GO:0022857,GO:0055085,GO:0016021
PVPAM_04	Pfam	protein_match	1045090	1046211	.	-	.	Parent=PVPAM_040029800.1:pep;Name=PF07690;signature_desc=Major Facilitator Superfamily;Ontology_term=GO:0055085,GO:0016021
###
PVPAM_04	RATT	gene	1048802	1050104	.	-	.	ID=PVPAM_040029900;ratt_ortholog=PVP01_0419000;Name=SufE
PVPAM_04	RATT	mRNA	1048802	1050104	.	-	.	ID=PVPAM_040029900.1;Parent=PVPAM_040029900
PVPAM_04	RATT	CDS	1048802	1049010	.	-	2	ID=PVPAM_040029900.1:CDS:1;Parent=PVPAM_040029900.1
PVPAM_04	RATT	CDS	1049259	1049340	.	-	0	ID=PVPAM_040029900.1:CDS:2;Parent=PVPAM_040029900.1
PVPAM_04	RATT	CDS	1049451	1049529	.	-	1	ID=PVPAM_040029900.1:CDS:3;Parent=PVPAM_040029900.1
PVPAM_04	RATT	CDS	1049731	1050104	.	-	0	ID=PVPAM_040029900.1:CDS:4;Parent=PVPAM_040029900.1
###
PVPAM_04	.	polypeptide	1048802	1050104	.	-	.	ID=PVPAM_040029900.1:pep;Derives_from=PVPAM_040029900.1;orthologous_to=PVP01_0419000.1;ortholog_cluster=ORTHOMCL2949;product=term%3Dcysteine desulfuration protein SufE%3Bevidence%3DIEA%3Bwith%3DGeneDB:PVP01_0419000.1
PVPAM_04	Pfam	protein_match	1049400	1049747	.	-	.	Parent=PVPAM_040029900.1:pep;Name=PF02657;signature_desc=Fe-S metabolism associated domain
###
PVPAM_04	RATT	gene	1051281	1055735	.	+	.	ID=PVPAM_040030000;ratt_ortholog=PVP01_0419100;Name=RAD2
PVPAM_04	RATT	mRNA	1051281	1055735	.	+	.	ID=PVPAM_040030000.1;Parent=PVPAM_040030000
PVPAM_04	RATT	CDS	1051281	1055735	.	+	0	ID=PVPAM_040030000.1:CDS:1;Parent=PVPAM_040030000.1
###
PVPAM_04	.	polypeptide	1051281	1055735	.	+	.	ID=PVPAM_040030000.1:pep;Derives_from=PVPAM_040030000.1;orthologous_to=PVP01_0419100.1;ortholog_cluster=ORTHOMCL4704;product=term%3DDNA repair protein RAD2%2C putative%3Bevidence%3DIEA%3Bwith%3DGeneDB:PVP01_0419100.1;Ontology_term=GO:0004518,GO:0006281
PVPAM_04	Pfam	protein_match	1051281	1051649	.	+	.	Parent=PVPAM_040030000.1:pep;Name=PF00752;signature_desc=XPG N-terminal domain;Ontology_term=GO:0004518,GO:0006281
PVPAM_04	Pfam	protein_match	1054749	1054991	.	+	.	Parent=PVPAM_040030000.1:pep;Name=PF00867;signature_desc=XPG I-region;Ontology_term=GO:0004518
###
PVPAM_04	RATT	gene	1056336	1059990	.	-	.	ID=PVPAM_040030100;ratt_ortholog=PVP01_0419200;Name=RPN1
PVPAM_04	RATT	mRNA	1056336	1059990	.	-	.	ID=PVPAM_040030100.1;Parent=PVPAM_040030100
PVPAM_04	RATT	CDS	1056336	1056415	.	-	2	ID=PVPAM_040030100.1:CDS:1;Parent=PVPAM_040030100.1
PVPAM_04	RATT	CDS	1056527	1056641	.	-	0	ID=PVPAM_040030100.1:CDS:2;Parent=PVPAM_040030100.1
PVPAM_04	RATT	CDS	1056813	1059716	.	-	0	ID=PVPAM_040030100.1:CDS:3;Parent=PVPAM_040030100.1
PVPAM_04	RATT	CDS	1059970	1059990	.	-	0	ID=PVPAM_040030100.1:CDS:4;Parent=PVPAM_040030100.1
###
PVPAM_04	.	polypeptide	1056336	1059990	.	-	.	ID=PVPAM_040030100.1:pep;Derives_from=PVPAM_040030100.1;orthologous_to=PVP01_0419200.1;ortholog_cluster=ORTHOMCL4051;product=term%3D26S proteasome regulatory subunit RPN1%2C putative%3Bevidence%3DIEA%3Bwith%3DGeneDB:PVP01_0419200.1
PVPAM_04	Pfam	protein_match	1056895	1057053	.	-	.	Parent=PVPAM_040030100.1:pep;Name=PF18051;signature_desc=26S proteasome non-ATPase regulatory subunit RPN1 C-terminal
PVPAM_04	Pfam	protein_match	1058269	1058352	.	-	.	Parent=PVPAM_040030100.1:pep;Name=PF01851;signature_desc=Proteasome/cyclosome repeat
PVPAM_04	Pfam	protein_match	1058722	1059849	.	-	.	Parent=PVPAM_040030100.1:pep;Name=PF17781;signature_desc=RPN1 N-terminal domain
###
PVPAM_04	RATT	gene	1061952	1062824	.	+	.	ID=PVPAM_040030200;ratt_ortholog=PVP01_0419300;Name=PH1
PVPAM_04	RATT	mRNA	1061952	1062824	.	+	.	ID=PVPAM_040030200.1;Parent=PVPAM_040030200
PVPAM_04	RATT	CDS	1061952	1062089	.	+	0	ID=PVPAM_040030200.1:CDS:1;Parent=PVPAM_040030200.1
PVPAM_04	RATT	CDS	1062376	1062547	.	+	0	ID=PVPAM_040030200.1:CDS:2;Parent=PVPAM_040030200.1
PVPAM_04	RATT	CDS	1062775	1062824	.	+	2	ID=PVPAM_040030200.1:CDS:3;Parent=PVPAM_040030200.1
###
PVPAM_04	.	polypeptide	1061952	1062824	.	+	.	ID=PVPAM_040030200.1:pep;Derives_from=PVPAM_040030200.1;orthologous_to=PVP01_0419300.1;ortholog_cluster=ORTHOMCL5657;product=term%3DPH domain-containing protein%2C putative%3Bevidence%3DIEA%3Bwith%3DGeneDB:PVP01_0419300.1
PVPAM_04	Pfam	protein_match	1061964	1062275	.	+	.	Parent=PVPAM_040030200.1:pep;Name=PF00169;signature_desc=PH domain
###
PVPAM_04	AUGUSTUS	gene	1063133	1064391	1	-	.	ID=PVPAM_040030300
PVPAM_04	AUGUSTUS	mRNA	1063133	1064391	1	-	.	ID=PVPAM_040030300.1;Parent=PVPAM_040030300
PVPAM_04	AUGUSTUS	CDS	1063133	1063241	1	-	1	ID=PVPAM_040030300.1:CDS:1;Parent=PVPAM_040030300.1
PVPAM_04	AUGUSTUS	CDS	1063425	1063653	1	-	2	ID=PVPAM_040030300.1:CDS:2;Parent=PVPAM_040030300.1
PVPAM_04	AUGUSTUS	CDS	1063792	1063876	1	-	0	ID=PVPAM_040030300.1:CDS:3;Parent=PVPAM_040030300.1
PVPAM_04	AUGUSTUS	CDS	1063988	1064088	1	-	2	ID=PVPAM_040030300.1:CDS:4;Parent=PVPAM_040030300.1
PVPAM_04	AUGUSTUS	CDS	1064298	1064391	1	-	0	ID=PVPAM_040030300.1:CDS:5;Parent=PVPAM_040030300.1
###
PVPAM_04	.	polypeptide	1063133	1064391	.	-	.	ID=PVPAM_040030300.1:pep;Derives_from=PVPAM_040030300.1;orthologous_to=PVP01_0419400.1;ortholog_cluster=ORTHOMCL3756;product=term%3DRNA-binding protein%2C putative%3Bevidence%3DIEA%3Bwith%3DGeneDB:PVP01_0419400.1
###
PVPAM_04	RATT	gene	1065637	1067706	.	-	.	ID=PVPAM_040030400;ratt_ortholog=PVP01_0419500
PVPAM_04	RATT	mRNA	1065637	1067706	.	-	.	ID=PVPAM_040030400.1;Parent=PVPAM_040030400
PVPAM_04	RATT	CDS	1065637	1067706	.	-	0	ID=PVPAM_040030400.1:CDS:1;Parent=PVPAM_040030400.1
###
PVPAM_04	.	polypeptide	1065637	1067706	.	-	.	ID=PVPAM_040030400.1:pep;Derives_from=PVPAM_040030400.1;orthologous_to=PVP01_0419500.1;ortholog_cluster=ORTHOMCL698;product=term%3Dconserved Plasmodium protein%2C unknown function%3Bevidence%3DIEA%3Bwith%3DGeneDB:PVP01_0419500.1
###
PVPAM_04	RATT	gene	1069832	1070607	.	+	.	ID=PVPAM_040030500;ratt_ortholog=PVP01_0419600
PVPAM_04	RATT	mRNA	1069832	1070607	.	+	.	ID=PVPAM_040030500.1;Parent=PVPAM_040030500
PVPAM_04	RATT	CDS	1069832	1069880	.	+	0	ID=PVPAM_040030500.1:CDS:1;Parent=PVPAM_040030500.1
PVPAM_04	RATT	CDS	1070024	1070120	.	+	2	ID=PVPAM_040030500.1:CDS:2;Parent=PVPAM_040030500.1
PVPAM_04	RATT	CDS	1070355	1070607	.	+	1	ID=PVPAM_040030500.1:CDS:3;Parent=PVPAM_040030500.1
###
PVPAM_04	.	polypeptide	1069832	1070607	.	+	.	ID=PVPAM_040030500.1:pep;Derives_from=PVPAM_040030500.1;orthologous_to=PVP01_0419600.1;ortholog_cluster=ORTHOMCL4258;product=term%3DDNA-directed RNA polymerase II 16 kDa subunit%2C putative%3Bevidence%3DIEA%3Bwith%3DGeneDB:PVP01_0419600.1;Ontology_term=GO:0006351,GO:0003899
PVPAM_04	Pfam	protein_match	1069952	1070203	.	+	.	Parent=PVPAM_040030500.1:pep;Name=PF03874;signature_desc=RNA polymerase Rpb4;Ontology_term=GO:0003899,GO:0006351
###
PVPAM_04	RATT	gene	1070902	1072260	.	-	.	ID=PVPAM_040030600;ratt_ortholog=PVP01_0419700
PVPAM_04	RATT	mRNA	1070902	1072260	.	-	.	ID=PVPAM_040030600.1;Parent=PVPAM_040030600
PVPAM_04	RATT	CDS	1070902	1072260	.	-	0	ID=PVPAM_040030600.1:CDS:1;Parent=PVPAM_040030600.1
###
PVPAM_04	.	polypeptide	1070902	1072260	.	-	.	ID=PVPAM_040030600.1:pep;Derives_from=PVPAM_040030600.1;orthologous_to=PVP01_0419700.1;ortholog_cluster=ORTHOMCL3768;product=term%3DPCI domain-containing protein%2C putative%3Bevidence%3DIEA%3Bwith%3DGeneDB:PVP01_0419700.1
###
PVPAM_04	RATT	gene	1073268	1076124	.	-	.	ID=PVPAM_040030700;ratt_ortholog=PVP01_0419800
PVPAM_04	RATT	mRNA	1073268	1076124	.	-	.	ID=PVPAM_040030700.1;Parent=PVPAM_040030700
PVPAM_04	RATT	CDS	1073268	1073354	.	-	0	ID=PVPAM_040030700.1:CDS:1;Parent=PVPAM_040030700.1
PVPAM_04	RATT	CDS	1073457	1073617	.	-	2	ID=PVPAM_040030700.1:CDS:2;Parent=PVPAM_040030700.1
PVPAM_04	RATT	CDS	1073784	1073952	.	-	0	ID=PVPAM_040030700.1:CDS:3;Parent=PVPAM_040030700.1
PVPAM_04	RATT	CDS	1074145	1074228	.	-	0	ID=PVPAM_040030700.1:CDS:4;Parent=PVPAM_040030700.1
PVPAM_04	RATT	CDS	1074387	1074483	.	-	1	ID=PVPAM_040030700.1:CDS:5;Parent=PVPAM_040030700.1
PVPAM_04	RATT	CDS	1074677	1076124	.	-	0	ID=PVPAM_040030700.1:CDS:6;Parent=PVPAM_040030700.1
###
PVPAM_04	.	polypeptide	1073268	1076124	.	-	.	ID=PVPAM_040030700.1:pep;Derives_from=PVPAM_040030700.1;orthologous_to=PVP01_0419800.1;ortholog_cluster=ORTHOMCL5765;product=term%3Dconserved Plasmodium protein%2C unknown function%3Bevidence%3DIEA%3Bwith%3DGeneDB:PVP01_0419800.1
###
PVPAM_04	RATT	gene	1077053	1078241	.	+	.	ID=PVPAM_040030800;ratt_ortholog=PVP01_0419900
PVPAM_04	RATT	mRNA	1077053	1078241	.	+	.	ID=PVPAM_040030800.1;Parent=PVPAM_040030800
PVPAM_04	RATT	CDS	1077053	1077098	.	+	0	ID=PVPAM_040030800.1:CDS:1;Parent=PVPAM_040030800.1
PVPAM_04	RATT	CDS	1077304	1077474	.	+	2	ID=PVPAM_040030800.1:CDS:2;Parent=PVPAM_040030800.1
PVPAM_04	RATT	CDS	1077686	1077819	.	+	2	ID=PVPAM_040030800.1:CDS:3;Parent=PVPAM_040030800.1
PVPAM_04	RATT	CDS	1078017	1078241	.	+	0	ID=PVPAM_040030800.1:CDS:4;Parent=PVPAM_040030800.1
###
PVPAM_04	.	polypeptide	1077053	1078241	.	+	.	ID=PVPAM_040030800.1:pep;Derives_from=PVPAM_040030800.1;orthologous_to=PVP01_0419900.1;ortholog_cluster=ORTHOMCL5398;product=term%3DMORN repeat protein%2C putative%3Bevidence%3DIEA%3Bwith%3DGeneDB:PVP01_0419900.1
PVPAM_04	Pfam	protein_match	1077194	1077253	.	+	.	Parent=PVPAM_040030800.1:pep;Name=PF02493;signature_desc=MORN repeat
PVPAM_04	Pfam	protein_match	1077263	1077325	.	+	.	Parent=PVPAM_040030800.1:pep;Name=PF02493;signature_desc=MORN repeat
PVPAM_04	Pfam	protein_match	1077332	1077388	.	+	.	Parent=PVPAM_040030800.1:pep;Name=PF02493;signature_desc=MORN repeat
###
PVPAM_04	RATT	gene	1078811	1080882	.	+	.	ID=PVPAM_040030900;ratt_ortholog=PVP01_0420000
PVPAM_04	RATT	mRNA	1078811	1080882	.	+	.	ID=PVPAM_040030900.1;Parent=PVPAM_040030900
PVPAM_04	RATT	CDS	1078811	1079045	.	+	0	ID=PVPAM_040030900.1:CDS:1;Parent=PVPAM_040030900.1
PVPAM_04	RATT	CDS	1079173	1079250	.	+	2	ID=PVPAM_040030900.1:CDS:2;Parent=PVPAM_040030900.1
PVPAM_04	RATT	CDS	1079423	1079965	.	+	2	ID=PVPAM_040030900.1:CDS:3;Parent=PVPAM_040030900.1
PVPAM_04	RATT	CDS	1080071	1080882	.	+	2	ID=PVPAM_040030900.1:CDS:4;Parent=PVPAM_040030900.1
###
PVPAM_04	.	polypeptide	1078811	1080882	.	+	.	ID=PVPAM_040030900.1:pep;Derives_from=PVPAM_040030900.1;orthologous_to=PVP01_0420000.1;ortholog_cluster=ORTHOMCL588;product=term%3Dconserved Plasmodium protein%2C unknown function%3Bevidence%3DIEA%3Bwith%3DGeneDB:PVP01_0420000.1
###
PVPAM_04	RATT	gene	1081454	1083502	.	+	.	ID=PVPAM_040031000;ratt_ortholog=PVP01_0420100
PVPAM_04	RATT	mRNA	1081454	1083502	.	+	.	ID=PVPAM_040031000.1;Parent=PVPAM_040031000
PVPAM_04	RATT	CDS	1081454	1083502	.	+	0	ID=PVPAM_040031000.1:CDS:1;Parent=PVPAM_040031000.1
###
PVPAM_04	.	polypeptide	1081454	1083502	.	+	.	ID=PVPAM_040031000.1:pep;Derives_from=PVPAM_040031000.1;orthologous_to=PVP01_0420100.1;ortholog_cluster=ORTHOMCL2941;product=term%3Dconserved Plasmodium protein%2C unknown function%3Bevidence%3DIEA%3Bwith%3DGeneDB:PVP01_0420100.1
###
PVPAM_04	RATT	gene	1083739	1085161	.	-	.	ID=PVPAM_040031100;ratt_ortholog=PVP01_0420200;Name=COQ5
PVPAM_04	RATT	mRNA	1083739	1085161	.	-	.	ID=PVPAM_040031100.1;Parent=PVPAM_040031100
PVPAM_04	RATT	CDS	1083739	1084817	.	-	2	ID=PVPAM_040031100.1:CDS:1;Parent=PVPAM_040031100.1
PVPAM_04	RATT	CDS	1085035	1085161	.	-	0	ID=PVPAM_040031100.1:CDS:2;Parent=PVPAM_040031100.1
###
PVPAM_04	.	polypeptide	1083739	1085161	.	-	.	ID=PVPAM_040031100.1:pep;Derives_from=PVPAM_040031100.1;orthologous_to=PVP01_0420200.1;ortholog_cluster=ORTHOMCL3935;product=term%3D2-methoxy-6-polyprenyl-1%2C4-benzoquinol methylase%2C mitochondrial%2C putative%3Bevidence%3DIEA%3Bwith%3DGeneDB:PVP01_0420200.1;Ontology_term=GO:0008152,GO:0008168
PVPAM_04	Pfam	protein_match	1083968	1084606	.	-	.	Parent=PVPAM_040031100.1:pep;Name=PF01209;signature_desc=ubiE/COQ5 methyltransferase family;Ontology_term=GO:0008168
PVPAM_04	Pfam	protein_match	1084016	1084645	.	-	.	Parent=PVPAM_040031100.1:pep;Name=PF13489;signature_desc=Methyltransferase domain
PVPAM_04	Pfam	protein_match	1084172	1084606	.	-	.	Parent=PVPAM_040031100.1:pep;Name=PF13847;signature_desc=Methyltransferase domain
PVPAM_04	Pfam	protein_match	1084214	1084453	.	-	.	Parent=PVPAM_040031100.1:pep;Name=PF08241;signature_desc=Methyltransferase domain;Ontology_term=GO:0008168,GO:0008152
PVPAM_04	Pfam	protein_match	1084220	1084591	.	-	.	Parent=PVPAM_040031100.1:pep;Name=PF08242;signature_desc=Methyltransferase domain
PVPAM_04	Pfam	protein_match	1084226	1084594	.	-	.	Parent=PVPAM_040031100.1:pep;Name=PF13649;signature_desc=Methyltransferase domain
PVPAM_04	Pfam	protein_match	1084886	1084999	.	-	.	Parent=PVPAM_040031100.1:pep;Name=PF01209;signature_desc=ubiE/COQ5 methyltransferase family;Ontology_term=GO:0008168
###
PVPAM_04	AUGUSTUS	gene	1085649	1087018	0.92	+	.	ID=PVPAM_040031200
PVPAM_04	AUGUSTUS	mRNA	1085649	1087018	0.92	+	.	ID=PVPAM_040031200.1;Parent=PVPAM_040031200
PVPAM_04	AUGUSTUS	CDS	1085649	1085685	0.92	+	0	ID=PVPAM_040031200.1:CDS:1;Parent=PVPAM_040031200.1
PVPAM_04	AUGUSTUS	CDS	1085805	1087018	0.92	+	2	ID=PVPAM_040031200.1:CDS:2;Parent=PVPAM_040031200.1
###
PVPAM_04	.	polypeptide	1085649	1087018	.	+	.	ID=PVPAM_040031200.1:pep;Derives_from=PVPAM_040031200.1;orthologous_to=PVP01_0420300.1;ortholog_cluster=ORTHOMCL3063;product=term%3D3'-5' exonuclease%2C putative%3Bevidence%3DIEA%3Bwith%3DGeneDB:PVP01_0420300.1;Ontology_term=GO:0006139,GO:0003676,GO:0008408
PVPAM_04	Pfam	protein_match	1085802	1086350	.	+	.	Parent=PVPAM_040031200.1:pep;Name=PF01612;signature_desc=3'-5' exonuclease;Ontology_term=GO:0003676,GO:0008408,GO:0006139
###
PVPAM_04	RATT	gene	1090385	1091893	.	+	.	ID=PVPAM_040031300;ratt_ortholog=PVP01_0420400;Name=HT1
PVPAM_04	RATT	mRNA	1090385	1091893	.	+	.	ID=PVPAM_040031300.1;Parent=PVPAM_040031300
PVPAM_04	RATT	CDS	1090385	1091893	.	+	0	ID=PVPAM_040031300.1:CDS:1;Parent=PVPAM_040031300.1
###
PVPAM_04	.	polypeptide	1090385	1091893	.	+	.	ID=PVPAM_040031300.1:pep;Derives_from=PVPAM_040031300.1;orthologous_to=PVP01_0420400.1;ortholog_cluster=ORTHOMCL655;product=term%3Dhexose transporter%3Bevidence%3DIEA%3Bwith%3DGeneDB:PVP01_0420400.1;Ontology_term=GO:0055085,GO:0016021,GO:0022857
PVPAM_04	Pfam	protein_match	1090475	1091821	.	+	.	Parent=PVPAM_040031300.1:pep;Name=PF00083;signature_desc=Sugar (and other) transporter;Ontology_term=GO:0022857,GO:0055085,GO:0016021
PVPAM_04	Pfam	protein_match	1090484	1091698	.	+	.	Parent=PVPAM_040031300.1:pep;Name=PF07690;signature_desc=Major Facilitator Superfamily;Ontology_term=GO:0055085,GO:0016021
###
PVPAM_04	RATT	gene	1093533	1096460	.	+	.	ID=PVPAM_040031400;ratt_ortholog=PVP01_0420500
PVPAM_04	RATT	mRNA	1093533	1096460	.	+	.	ID=PVPAM_040031400.1;Parent=PVPAM_040031400
PVPAM_04	RATT	CDS	1093533	1096460	.	+	0	ID=PVPAM_040031400.1:CDS:1;Parent=PVPAM_040031400.1
###
PVPAM_04	.	polypeptide	1093533	1096460	.	+	.	ID=PVPAM_040031400.1:pep;Derives_from=PVPAM_040031400.1;orthologous_to=PVP01_0420500.1;ortholog_cluster=ORTHOMCL2230;product=term%3D5'-3' exonuclease%2C putative%3Bevidence%3DIEA%3Bwith%3DGeneDB:PVP01_0420500.1;Ontology_term=GO:0003676,GO:0004527
PVPAM_04	Pfam	protein_match	1093599	1094021	.	+	.	Parent=PVPAM_040031400.1:pep;Name=PF03159;signature_desc=XRN 5'-3' exonuclease N-terminus;Ontology_term=GO:0003676,GO:0004527
PVPAM_04	Pfam	protein_match	1094043	1094324	.	+	.	Parent=PVPAM_040031400.1:pep;Name=PF03159;signature_desc=XRN 5'-3' exonuclease N-terminus;Ontology_term=GO:0003676,GO:0004527
###
PVPAM_04	RATT	gene	1097956	1099185	.	+	.	ID=PVPAM_040031500;ratt_ortholog=PVP01_0420600;Name=AspAT
PVPAM_04	RATT	mRNA	1097956	1099185	.	+	.	ID=PVPAM_040031500.1;Parent=PVPAM_040031500
PVPAM_04	RATT	CDS	1097956	1099185	.	+	0	ID=PVPAM_040031500.1:CDS:1;Parent=PVPAM_040031500.1
###
PVPAM_04	.	polypeptide	1097956	1099185	.	+	.	ID=PVPAM_040031500.1:pep;Derives_from=PVPAM_040031500.1;orthologous_to=PVP01_0420600.1;ortholog_cluster=ORTHOMCL2991;product=term%3Daspartate aminotransferase%2C putative%3Bevidence%3DIEA%3Bwith%3DGeneDB:PVP01_0420600.1;Ontology_term=GO:0030170,GO:0009058
PVPAM_04	Pfam	protein_match	1098046	1099146	.	+	.	Parent=PVPAM_040031500.1:pep;Name=PF00155;signature_desc=Aminotransferase class I and II;Ontology_term=GO:0030170,GO:0009058
###
PVPAM_04	RATT	gene	1100152	1100933	.	+	.	ID=PVPAM_040031600;ratt_ortholog=PVP01_0420700
PVPAM_04	RATT	mRNA	1100152	1100933	.	+	.	ID=PVPAM_040031600.1;Parent=PVPAM_040031600
PVPAM_04	RATT	CDS	1100152	1100211	.	+	0	ID=PVPAM_040031600.1:CDS:1;Parent=PVPAM_040031600.1
PVPAM_04	RATT	CDS	1100372	1100473	.	+	0	ID=PVPAM_040031600.1:CDS:2;Parent=PVPAM_040031600.1
PVPAM_04	RATT	CDS	1100612	1100710	.	+	0	ID=PVPAM_040031600.1:CDS:3;Parent=PVPAM_040031600.1
PVPAM_04	RATT	CDS	1100871	1100933	.	+	0	ID=PVPAM_040031600.1:CDS:4;Parent=PVPAM_040031600.1
###
PVPAM_04	.	polypeptide	1100152	1100933	.	+	.	ID=PVPAM_040031600.1:pep;Derives_from=PVPAM_040031600.1;orthologous_to=PVP01_0420700.1;ortholog_cluster=ORTHOMCL4339;product=term%3Ddynein light chain%2C putative%3Bevidence%3DIEA%3Bwith%3DGeneDB:PVP01_0420700.1;Ontology_term=GO:0005875,GO:0007017
PVPAM_04	Pfam	protein_match	1100203	1100469	.	+	.	Parent=PVPAM_040031600.1:pep;Name=PF01221;signature_desc=Dynein light chain type 1;Ontology_term=GO:0007017,GO:0005875
###
PVPAM_04	RATT	gene	1101266	1103158	.	+	.	ID=PVPAM_040031700;ratt_ortholog=PVP01_0420800
PVPAM_04	RATT	mRNA	1101266	1103158	.	+	.	ID=PVPAM_040031700.1;Parent=PVPAM_040031700
PVPAM_04	RATT	CDS	1101266	1103158	.	+	0	ID=PVPAM_040031700.1:CDS:1;Parent=PVPAM_040031700.1
###
PVPAM_04	.	polypeptide	1101266	1103158	.	+	.	ID=PVPAM_040031700.1:pep;Derives_from=PVPAM_040031700.1;orthologous_to=PVP01_0420800.1;ortholog_cluster=ORTHOMCL686;product=term%3Dconserved Plasmodium protein%2C unknown function%3Bevidence%3DIEA%3Bwith%3DGeneDB:PVP01_0420800.1
###
PVPAM_04	AUGUSTUS	gene	1104239	1106044	1	-	.	ID=PVPAM_040031800;Name=SEC66
PVPAM_04	AUGUSTUS	mRNA	1104239	1106044	1	-	.	ID=PVPAM_040031800.1;Parent=PVPAM_040031800
PVPAM_04	AUGUSTUS	CDS	1104239	1104280	1	-	0	ID=PVPAM_040031800.1:CDS:1;Parent=PVPAM_040031800.1
PVPAM_04	AUGUSTUS	CDS	1104638	1104813	1	-	2	ID=PVPAM_040031800.1:CDS:2;Parent=PVPAM_040031800.1
PVPAM_04	AUGUSTUS	CDS	1105142	1105211	1	-	0	ID=PVPAM_040031800.1:CDS:3;Parent=PVPAM_040031800.1
PVPAM_04	AUGUSTUS	CDS	1105373	1105535	1	-	1	ID=PVPAM_040031800.1:CDS:4;Parent=PVPAM_040031800.1
PVPAM_04	AUGUSTUS	CDS	1105662	1106044	1	-	0	ID=PVPAM_040031800.1:CDS:5;Parent=PVPAM_040031800.1
###
PVPAM_04	.	polypeptide	1104239	1106044	.	-	.	ID=PVPAM_040031800.1:pep;Derives_from=PVPAM_040031800.1;orthologous_to=PVP01_0420900.1;ortholog_cluster=ORTHOMCL3089;product=term%3Dtranslocation protein SEC66%2C putative%3Bevidence%3DIEA%3Bwith%3DGeneDB:PVP01_0420900.1
PVPAM_04	Pfam	protein_match	1105313	1105633	.	-	.	Parent=PVPAM_040031800.1:pep;Name=PF09802;signature_desc=Preprotein translocase subunit Sec66
###
PVPAM_04	RATT	gene	1109980	1117422	.	+	.	ID=PVPAM_040031900;ratt_ortholog=PVP01_0421000
PVPAM_04	RATT	mRNA	1109980	1117422	.	+	.	ID=PVPAM_040031900.1;Parent=PVPAM_040031900
PVPAM_04	RATT	CDS	1109980	1117422	.	+	0	ID=PVPAM_040031900.1:CDS:1;Parent=PVPAM_040031900.1
###
PVPAM_04	.	polypeptide	1109980	1117422	.	+	.	ID=PVPAM_040031900.1:pep;Derives_from=PVPAM_040031900.1;orthologous_to=PVP01_0421000.1;ortholog_cluster=ORTHOMCL1275;product=term%3DSel1 repeat-containing protein%2C putative%3Bevidence%3DIEA%3Bwith%3DGeneDB:PVP01_0421000.1
PVPAM_04	Pfam	protein_match	1114546	1114659	.	+	.	Parent=PVPAM_040031900.1:pep;Name=PF08238;signature_desc=Sel1 repeat
PVPAM_04	Pfam	protein_match	1115386	1115478	.	+	.	Parent=PVPAM_040031900.1:pep;Name=PF08238;signature_desc=Sel1 repeat
###
PVPAM_04	AUGUSTUS	gene	1118446	1120928	1	-	.	ID=PVPAM_040032000;Name=CAPH2
PVPAM_04	AUGUSTUS	mRNA	1118446	1120928	1	-	.	ID=PVPAM_040032000.1;Parent=PVPAM_040032000
PVPAM_04	AUGUSTUS	CDS	1118446	1118869	1	-	1	ID=PVPAM_040032000.1:CDS:1;Parent=PVPAM_040032000.1
PVPAM_04	AUGUSTUS	CDS	1118995	1120928	1	-	0	ID=PVPAM_040032000.1:CDS:2;Parent=PVPAM_040032000.1
###
PVPAM_04	.	polypeptide	1118446	1120928	.	-	.	ID=PVPAM_040032000.1:pep;Derives_from=PVPAM_040032000.1;orthologous_to=PVP01_0421100.1;ortholog_cluster=ORTHOMCL822;product=term%3Dcondensin-2 complex subunit H2%2C putative%3Bevidence%3DIEA%3Bwith%3DGeneDB:PVP01_0421100.1
PVPAM_04	Pfam	protein_match	1118754	1119002	.	-	.	Parent=PVPAM_040032000.1:pep;Name=PF16858;signature_desc=Condensin II complex subunit CAP-H2 or CNDH2%2C C-term
###
PVPAM_04	RATT	gene	1121617	1122945	.	-	.	ID=PVPAM_040032100;ratt_ortholog=PVP01_0421200
PVPAM_04	RATT	mRNA	1121617	1122945	.	-	.	ID=PVPAM_040032100.1;Parent=PVPAM_040032100
PVPAM_04	RATT	CDS	1121617	1122945	.	-	0	ID=PVPAM_040032100.1:CDS:1;Parent=PVPAM_040032100.1
###
PVPAM_04	.	polypeptide	1121617	1122945	.	-	.	ID=PVPAM_040032100.1:pep;Derives_from=PVPAM_040032100.1;orthologous_to=PVP01_0421200.1;ortholog_cluster=ORTHOMCL4013;product=term%3D5'-3' exonuclease%2C putative%3Bevidence%3DIEA%3Bwith%3DGeneDB:PVP01_0421200.1;Ontology_term=GO:0003824,GO:0003677
PVPAM_04	Pfam	protein_match	1121731	1121991	.	-	.	Parent=PVPAM_040032100.1:pep;Name=PF01367;signature_desc=5'-3' exonuclease%2C C-terminal SAM fold;Ontology_term=GO:0003677,GO:0003824
PVPAM_04	Pfam	protein_match	1122226	1122573	.	-	.	Parent=PVPAM_040032100.1:pep;Name=PF02739;signature_desc=5'-3' exonuclease%2C N-terminal resolvase-like domain;Ontology_term=GO:0003677
###
PVPAM_04	RATT	gene	1124858	1128485	.	+	.	ID=PVPAM_040032200;ratt_ortholog=PVP01_0421300
PVPAM_04	RATT	mRNA	1124858	1128485	.	+	.	ID=PVPAM_040032200.1;Parent=PVPAM_040032200
PVPAM_04	RATT	CDS	1124858	1125256	.	+	0	ID=PVPAM_040032200.1:CDS:1;Parent=PVPAM_040032200.1
PVPAM_04	RATT	CDS	1125424	1125472	.	+	0	ID=PVPAM_040032200.1:CDS:2;Parent=PVPAM_040032200.1
PVPAM_04	RATT	CDS	1125614	1125655	.	+	2	ID=PVPAM_040032200.1:CDS:3;Parent=PVPAM_040032200.1
PVPAM_04	RATT	CDS	1125843	1125954	.	+	2	ID=PVPAM_040032200.1:CDS:4;Parent=PVPAM_040032200.1
PVPAM_04	RATT	CDS	1126176	1126266	.	+	1	ID=PVPAM_040032200.1:CDS:5;Parent=PVPAM_040032200.1
PVPAM_04	RATT	CDS	1126399	1126470	.	+	0	ID=PVPAM_040032200.1:CDS:6;Parent=PVPAM_040032200.1
PVPAM_04	RATT	CDS	1126648	1126755	.	+	0	ID=PVPAM_040032200.1:CDS:7;Parent=PVPAM_040032200.1
PVPAM_04	RATT	CDS	1126929	1126967	.	+	0	ID=PVPAM_040032200.1:CDS:8;Parent=PVPAM_040032200.1
PVPAM_04	RATT	CDS	1127181	1127277	.	+	0	ID=PVPAM_040032200.1:CDS:9;Parent=PVPAM_040032200.1
PVPAM_04	RATT	CDS	1127381	1127763	.	+	2	ID=PVPAM_040032200.1:CDS:10;Parent=PVPAM_040032200.1
PVPAM_04	RATT	CDS	1128050	1128145	.	+	0	ID=PVPAM_040032200.1:CDS:11;Parent=PVPAM_040032200.1
PVPAM_04	RATT	CDS	1128312	1128485	.	+	0	ID=PVPAM_040032200.1:CDS:12;Parent=PVPAM_040032200.1
###
PVPAM_04	.	polypeptide	1124858	1128485	.	+	.	ID=PVPAM_040032200.1:pep;Derives_from=PVPAM_040032200.1;orthologous_to=PVP01_0421300.1;ortholog_cluster=ORTHOMCL3480;product=term%3Dconserved Plasmodium protein%2C unknown function%3Bevidence%3DIEA%3Bwith%3DGeneDB:PVP01_0421300.1
###
PVPAM_04	RATT	gene	1130504	1131876	.	+	.	ID=PVPAM_040032300;ratt_ortholog=PVP01_0421400;Name=MAK16
PVPAM_04	RATT	mRNA	1130504	1131876	.	+	.	ID=PVPAM_040032300.1;Parent=PVPAM_040032300
PVPAM_04	RATT	CDS	1130504	1131596	.	+	0	ID=PVPAM_040032300.1:CDS:1;Parent=PVPAM_040032300.1
PVPAM_04	RATT	CDS	1131839	1131876	.	+	2	ID=PVPAM_040032300.1:CDS:2;Parent=PVPAM_040032300.1
###
PVPAM_04	.	polypeptide	1130504	1131876	.	+	.	ID=PVPAM_040032300.1:pep;Derives_from=PVPAM_040032300.1;orthologous_to=PVP01_0421400.1;ortholog_cluster=ORTHOMCL484;product=term%3Dprotein MAK16%2C putative%3Bevidence%3DIEA%3Bwith%3DGeneDB:PVP01_0421400.1
PVPAM_04	Pfam	protein_match	1130522	1130854	.	+	.	Parent=PVPAM_040032300.1:pep;Name=PF01778;signature_desc=Ribosomal L28e protein family
PVPAM_04	Pfam	protein_match	1130915	1131268	.	+	.	Parent=PVPAM_040032300.1:pep;Name=PF04874;signature_desc=Mak16 protein C-terminal region
###
PVPAM_04	RATT	gene	1132500	1134041	.	-	.	ID=PVPAM_040032400;ratt_ortholog=PVP01_0421500
PVPAM_04	RATT	mRNA	1132500	1134041	.	-	.	ID=PVPAM_040032400.1;Parent=PVPAM_040032400
PVPAM_04	RATT	CDS	1132500	1134041	.	-	0	ID=PVPAM_040032400.1:CDS:1;Parent=PVPAM_040032400.1
###
PVPAM_04	.	polypeptide	1132500	1134041	.	-	.	ID=PVPAM_040032400.1:pep;Derives_from=PVPAM_040032400.1;orthologous_to=PVP01_0421500.1;ortholog_cluster=ORTHOMCL3469;product=term%3Dconserved Plasmodium protein%2C unknown function%3Bevidence%3DIEA%3Bwith%3DGeneDB:PVP01_0421500.1
###
PVPAM_04	Aragorn_1.2.36	gene	1135505	1135577	.	-	.	ID=PVPAM_040032500
PVPAM_04	Aragorn_1.2.36	tRNA	1135505	1135577	.	-	.	ID=PVPAM_040032500:tRNA;Parent=PVPAM_040032500;aa=Gln;anticodon=ctg;gc_content=53.4
###
PVPAM_04	RATT	gene	1137211	1138021	.	+	.	ID=PVPAM_040032600;ratt_ortholog=PVP01_0421700
PVPAM_04	RATT	mRNA	1137211	1138021	.	+	.	ID=PVPAM_040032600.1;Parent=PVPAM_040032600
PVPAM_04	RATT	CDS	1137211	1137214	.	+	0	ID=PVPAM_040032600.1:CDS:1;Parent=PVPAM_040032600.1
PVPAM_04	RATT	CDS	1137454	1137543	.	+	2	ID=PVPAM_040032600.1:CDS:2;Parent=PVPAM_040032600.1
PVPAM_04	RATT	CDS	1137699	1137866	.	+	2	ID=PVPAM_040032600.1:CDS:3;Parent=PVPAM_040032600.1
PVPAM_04	RATT	CDS	1138008	1138021	.	+	2	ID=PVPAM_040032600.1:CDS:4;Parent=PVPAM_040032600.1
###
PVPAM_04	.	polypeptide	1137211	1138021	.	+	.	ID=PVPAM_040032600.1:pep;Derives_from=PVPAM_040032600.1;orthologous_to=PVP01_0421700.1;ortholog_cluster=ORTHOMCL1565;product=term%3Dconserved protein%2C unknown function%3Bevidence%3DIEA%3Bwith%3DGeneDB:PVP01_0421700.1
###
PVPAM_04	RATT	gene	1138651	1139340	.	-	.	ID=PVPAM_040032700;ratt_ortholog=PVP01_0421800;Name=ERCC1
PVPAM_04	RATT	mRNA	1138651	1139340	.	-	.	ID=PVPAM_040032700.1;Parent=PVPAM_040032700
PVPAM_04	RATT	CDS	1138651	1139340	.	-	0	ID=PVPAM_040032700.1:CDS:1;Parent=PVPAM_040032700.1
###
PVPAM_04	.	polypeptide	1138651	1139340	.	-	.	ID=PVPAM_040032700.1:pep;Derives_from=PVPAM_040032700.1;orthologous_to=PVP01_0421800.1;ortholog_cluster=ORTHOMCL5614;product=term%3DERCC1 nucleotide excision repair protein%2C putative%3Bevidence%3DIEA%3Bwith%3DGeneDB:PVP01_0421800.1;Ontology_term=GO:0004519,GO:0006281,GO:0005634,GO:0003684
PVPAM_04	Pfam	protein_match	1138900	1139235	.	-	.	Parent=PVPAM_040032700.1:pep;Name=PF03834;signature_desc=Binding domain of DNA repair protein Ercc1 (rad10/Swi10);Ontology_term=GO:0003684,GO:0004519,GO:0006281,GO:0005634
###
PVPAM_04	RATT	gene	1140474	1141859	.	+	.	ID=PVPAM_040032800;ratt_ortholog=PVP01_0421900
PVPAM_04	RATT	mRNA	1140474	1141859	.	+	.	ID=PVPAM_040032800.1;Parent=PVPAM_040032800
PVPAM_04	RATT	CDS	1140474	1141859	.	+	0	ID=PVPAM_040032800.1:CDS:1;Parent=PVPAM_040032800.1
###
PVPAM_04	.	polypeptide	1140474	1141859	.	+	.	ID=PVPAM_040032800.1:pep;Derives_from=PVPAM_040032800.1;orthologous_to=PVP01_0421900.1;ortholog_cluster=ORTHOMCL1943;product=term%3Dconserved Plasmodium protein%2C unknown function%3Bevidence%3DIEA%3Bwith%3DGeneDB:PVP01_0421900.1
###
PVPAM_04	RATT	gene	1143558	1149911	.	+	.	ID=PVPAM_040032900;ratt_ortholog=PVP01_0422000
PVPAM_04	RATT	mRNA	1143558	1149911	.	+	.	ID=PVPAM_040032900.1;Parent=PVPAM_040032900
PVPAM_04	RATT	CDS	1143558	1149911	.	+	0	ID=PVPAM_040032900.1:CDS:1;Parent=PVPAM_040032900.1
###
PVPAM_04	.	polypeptide	1143558	1149911	.	+	.	ID=PVPAM_040032900.1:pep;Derives_from=PVPAM_040032900.1;orthologous_to=PVP01_0422000.1;ortholog_cluster=ORTHOMCL4679;product=term%3Dprotein kinase%2C putative%3Bevidence%3DIEA%3Bwith%3DGeneDB:PVP01_0422000.1;Ontology_term=GO:0004672,GO:0005524,GO:0006468
PVPAM_04	Pfam	protein_match	1148691	1149383	.	+	.	Parent=PVPAM_040032900.1:pep;Name=PF07714;signature_desc=Protein tyrosine and serine/threonine kinase;Ontology_term=GO:0004672,GO:0006468
PVPAM_04	Pfam	protein_match	1148694	1149401	.	+	.	Parent=PVPAM_040032900.1:pep;Name=PF00069;signature_desc=Protein kinase domain;Ontology_term=GO:0004672,GO:0005524,GO:0006468
###
PVPAM_04	RATT	gene	1152882	1158485	.	+	.	ID=PVPAM_040033000;ratt_ortholog=PVP01_0422100;Name=ROPE
PVPAM_04	RATT	mRNA	1152882	1158485	.	+	.	ID=PVPAM_040033000.1;Parent=PVPAM_040033000
PVPAM_04	RATT	CDS	1152882	1158485	.	+	0	ID=PVPAM_040033000.1:CDS:1;Parent=PVPAM_040033000.1
###
PVPAM_04	.	polypeptide	1152882	1158485	.	+	.	ID=PVPAM_040033000.1:pep;Derives_from=PVPAM_040033000.1;orthologous_to=PVP01_0422100.1;ortholog_cluster=ORTHOMCL4100;product=term%3Drepetitive organellar protein%2C putative%3Bevidence%3DIEA%3Bwith%3DGeneDB:PVP01_0422100.1
###
PVPAM_04	RATT	gene	1158820	1161025	.	-	.	ID=PVPAM_040033100;ratt_ortholog=PVP01_0422200;Name=DHHC12
PVPAM_04	RATT	mRNA	1158820	1161025	.	-	.	ID=PVPAM_040033100.1;Parent=PVPAM_040033100
PVPAM_04	RATT	CDS	1158820	1158893	.	-	2	ID=PVPAM_040033100.1:CDS:1;Parent=PVPAM_040033100.1
PVPAM_04	RATT	CDS	1159185	1159374	.	-	0	ID=PVPAM_040033100.1:CDS:2;Parent=PVPAM_040033100.1
PVPAM_04	RATT	CDS	1159479	1159540	.	-	2	ID=PVPAM_040033100.1:CDS:3;Parent=PVPAM_040033100.1
PVPAM_04	RATT	CDS	1159698	1159745	.	-	2	ID=PVPAM_040033100.1:CDS:4;Parent=PVPAM_040033100.1
PVPAM_04	RATT	CDS	1159885	1160045	.	-	1	ID=PVPAM_040033100.1:CDS:5;Parent=PVPAM_040033100.1
PVPAM_04	RATT	CDS	1160265	1160367	.	-	2	ID=PVPAM_040033100.1:CDS:6;Parent=PVPAM_040033100.1
PVPAM_04	RATT	CDS	1160480	1160547	.	-	1	ID=PVPAM_040033100.1:CDS:7;Parent=PVPAM_040033100.1
PVPAM_04	RATT	CDS	1160680	1160722	.	-	2	ID=PVPAM_040033100.1:CDS:8;Parent=PVPAM_040033100.1
PVPAM_04	RATT	CDS	1160807	1160858	.	-	0	ID=PVPAM_040033100.1:CDS:9;Parent=PVPAM_040033100.1
PVPAM_04	RATT	CDS	1160963	1161025	.	-	0	ID=PVPAM_040033100.1:CDS:10;Parent=PVPAM_040033100.1
###
PVPAM_04	.	polypeptide	1158820	1161025	.	-	.	ID=PVPAM_040033100.1:pep;Derives_from=PVPAM_040033100.1;orthologous_to=PVP01_0422200.1;ortholog_cluster=ORTHOMCL4905;product=term%3Dpalmitoyltransferase DHHC12%2C putative%3Bevidence%3DIEA%3Bwith%3DGeneDB:PVP01_0422200.1;Ontology_term=GO:0008270
PVPAM_04	Pfam	protein_match	1160288	1160734	.	-	.	Parent=PVPAM_040033100.1:pep;Name=PF01529;signature_desc=DHHC palmitoyltransferase;Ontology_term=GO:0008270
###
PVPAM_04	RATT	gene	1161525	1162573	.	+	.	ID=PVPAM_040033200;ratt_ortholog=PVP01_0422300
PVPAM_04	RATT	mRNA	1161525	1162573	.	+	.	ID=PVPAM_040033200.1;Parent=PVPAM_040033200
PVPAM_04	RATT	CDS	1161525	1161561	.	+	0	ID=PVPAM_040033200.1:CDS:1;Parent=PVPAM_040033200.1
PVPAM_04	RATT	CDS	1161793	1161873	.	+	2	ID=PVPAM_040033200.1:CDS:2;Parent=PVPAM_040033200.1
PVPAM_04	RATT	CDS	1162194	1162431	.	+	2	ID=PVPAM_040033200.1:CDS:3;Parent=PVPAM_040033200.1
PVPAM_04	RATT	CDS	1162555	1162573	.	+	1	ID=PVPAM_040033200.1:CDS:4;Parent=PVPAM_040033200.1
###
PVPAM_04	.	polypeptide	1161525	1162573	.	+	.	ID=PVPAM_040033200.1:pep;Derives_from=PVPAM_040033200.1;orthologous_to=PVP01_0422300.1;ortholog_cluster=ORTHOMCL2611;product=term%3Dconserved Plasmodium protein%2C unknown function%3Bevidence%3DIEA%3Bwith%3DGeneDB:PVP01_0422300.1
###
PVPAM_04	RATT	gene	1163272	1164840	.	-	.	ID=PVPAM_040033300;ratt_ortholog=PVP01_0422400;Name=OPP
PVPAM_04	RATT	mRNA	1163272	1164840	.	-	.	ID=PVPAM_040033300.1;Parent=PVPAM_040033300
PVPAM_04	RATT	CDS	1163272	1164840	.	-	0	ID=PVPAM_040033300.1:CDS:1;Parent=PVPAM_040033300.1
###
PVPAM_04	.	polypeptide	1163272	1164840	.	-	.	ID=PVPAM_040033300.1:pep;Derives_from=PVPAM_040033300.1;orthologous_to=PVP01_0422400.1;ortholog_cluster=ORTHOMCL5301;product=term%3Doctaprenyl pyrophosphate synthase%2C putative%3Bevidence%3DIEA%3Bwith%3DGeneDB:PVP01_0422400.1;Ontology_term=GO:0008299
PVPAM_04	Pfam	protein_match	1163491	1164357	.	-	.	Parent=PVPAM_040033300.1:pep;Name=PF00348;signature_desc=Polyprenyl synthetase;Ontology_term=GO:0008299
###
PVPAM_04	RATT	gene	1165865	1169728	.	+	.	ID=PVPAM_040033400;ratt_ortholog=PVP01_0422500
PVPAM_04	RATT	mRNA	1165865	1169728	.	+	.	ID=PVPAM_040033400.1;Parent=PVPAM_040033400
PVPAM_04	RATT	CDS	1165865	1169159	.	+	0	ID=PVPAM_040033400.1:CDS:1;Parent=PVPAM_040033400.1
PVPAM_04	RATT	CDS	1169318	1169400	.	+	2	ID=PVPAM_040033400.1:CDS:2;Parent=PVPAM_040033400.1
PVPAM_04	RATT	CDS	1169549	1169728	.	+	0	ID=PVPAM_040033400.1:CDS:3;Parent=PVPAM_040033400.1
###
PVPAM_04	.	polypeptide	1165865	1169728	.	+	.	ID=PVPAM_040033400.1:pep;Derives_from=PVPAM_040033400.1;orthologous_to=PVP01_0422500.1;ortholog_cluster=ORTHOMCL3643;product=term%3Dnucleic acid-binding protein%2C putative%3Bevidence%3DIEA%3Bwith%3DGeneDB:PVP01_0422500.1
###
PVPAM_04	RATT	gene	1173586	1173918	.	-	.	ID=PVPAM_040033500;ratt_ortholog=PVP01_0422600;Name=ETRAMP11.2
PVPAM_04	RATT	mRNA	1173586	1173918	.	-	.	ID=PVPAM_040033500.1;Parent=PVPAM_040033500
PVPAM_04	RATT	CDS	1173586	1173918	.	-	0	ID=PVPAM_040033500.1:CDS:1;Parent=PVPAM_040033500.1
###
PVPAM_04	.	polypeptide	1173586	1173918	.	-	.	ID=PVPAM_040033500.1:pep;Derives_from=PVPAM_040033500.1;orthologous_to=PVP01_0422600.1;ortholog_cluster=ORTHOMCL2056;product=term%3Dearly transcribed membrane protein%3Bevidence%3DIEA%3Bwith%3DGeneDB:PVP01_0422600.1
PVPAM_04	Pfam	protein_match	1173685	1173918	.	-	.	Parent=PVPAM_040033500.1:pep;Name=PF09716;signature_desc=Malarial early transcribed membrane protein (ETRAMP)
###
PVPAM_04	RATT	gene	1178910	1180043	.	-	.	ID=PVPAM_040033600;ratt_ortholog=PVP01_0422700
PVPAM_04	RATT	mRNA	1178910	1180043	.	-	.	ID=PVPAM_040033600.1;Parent=PVPAM_040033600
PVPAM_04	RATT	CDS	1178910	1180043	.	-	0	ID=PVPAM_040033600.1:CDS:1;Parent=PVPAM_040033600.1
###
PVPAM_04	.	polypeptide	1178910	1180043	.	-	.	ID=PVPAM_040033600.1:pep;Derives_from=PVPAM_040033600.1;orthologous_to=PVP01_0422700.1;ortholog_cluster=ORTHOMCL3992;product=term%3Dgamete antigen 27/25%2C putative%3Bevidence%3DIEA%3Bwith%3DGeneDB:PVP01_0422700.1
PVPAM_04	Pfam	protein_match	1178997	1179461	.	-	.	Parent=PVPAM_040033600.1:pep;Name=PF09216;signature_desc=Pfg27
###
PVPAM_04	AUGUSTUS	gene	1186022	1189683	0.78	+	.	ID=PVPAM_040033700
PVPAM_04	AUGUSTUS	mRNA	1186022	1189683	0.78	+	.	ID=PVPAM_040033700.1;Parent=PVPAM_040033700
PVPAM_04	AUGUSTUS	CDS	1186022	1186213	1	+	0	ID=PVPAM_040033700.1:CDS:1;Parent=PVPAM_040033700.1
PVPAM_04	AUGUSTUS	CDS	1186555	1189683	0.78	+	0	ID=PVPAM_040033700.1:CDS:2;Parent=PVPAM_040033700.1
###
PVPAM_04	.	polypeptide	1186022	1189683	.	+	.	ID=PVPAM_040033700.1:pep;Derives_from=PVPAM_040033700.1;product=term%3DPlasmodium RESA N-terminal%2C putative%3Bevidence%3DIEA%3Bwith%3DPfam:PF09687
PVPAM_04	Pfam	protein_match	1188854	1189225	.	+	.	Parent=PVPAM_040033700.1:pep;Name=PF09687;signature_desc=Plasmodium RESA N-terminal
###
PVPAM_04	RATT	gene	1191535	1192596	.	-	.	ID=PVPAM_040033800;ratt_ortholog=PVP01_0422900
PVPAM_04	RATT	mRNA	1191535	1192596	.	-	.	ID=PVPAM_040033800.1;Parent=PVPAM_040033800
PVPAM_04	RATT	CDS	1191535	1192216	.	-	1	ID=PVPAM_040033800.1:CDS:1;Parent=PVPAM_040033800.1
PVPAM_04	RATT	CDS	1192487	1192596	.	-	0	ID=PVPAM_040033800.1:CDS:2;Parent=PVPAM_040033800.1
###
PVPAM_04	.	polypeptide	1191535	1192596	.	-	.	ID=PVPAM_040033800.1:pep;Derives_from=PVPAM_040033800.1;orthologous_to=PVP01_0422900.1;ortholog_cluster=ORTHOMCL4817;product=term%3DPlasmodium exported protein%2C unknown function%3Bevidence%3DIEA%3Bwith%3DGeneDB:PVP01_0422900.1
PVPAM_04	Pfam	protein_match	1191841	1192254	.	-	.	Parent=PVPAM_040033800.1:pep;Name=PF09688;signature_desc=Protein of unknown function (Wx5_PLAF3D7)
###
PVPAM_04	RATT	gene	1197868	1199052	.	+	.	ID=PVPAM_040033900;ratt_ortholog=PVP01_0423000
PVPAM_04	RATT	mRNA	1197868	1199052	.	+	.	ID=PVPAM_040033900.1;Parent=PVPAM_040033900
PVPAM_04	RATT	CDS	1197868	1198074	.	+	0	ID=PVPAM_040033900.1:CDS:1;Parent=PVPAM_040033900.1
PVPAM_04	RATT	CDS	1198345	1199052	.	+	0	ID=PVPAM_040033900.1:CDS:2;Parent=PVPAM_040033900.1
###
PVPAM_04	.	polypeptide	1197868	1199052	.	+	.	ID=PVPAM_040033900.1:pep;Derives_from=PVPAM_040033900.1;orthologous_to=PVP01_0423000.1;ortholog_cluster=ORTHOMCL1490;product=term%3DPlasmodium exported protein%2C unknown function%3Bevidence%3DIEA%3Bwith%3DGeneDB:PVP01_0423000.1
###
PVPAM_04	AUGUSTUS	gene	1202723	1204268	1	+	.	ID=PVPAM_040034000
PVPAM_04	AUGUSTUS	mRNA	1202723	1204268	1	+	.	ID=PVPAM_040034000.1;Parent=PVPAM_040034000
PVPAM_04	AUGUSTUS	CDS	1202723	1202941	1	+	0	ID=PVPAM_040034000.1:CDS:1;Parent=PVPAM_040034000.1
PVPAM_04	AUGUSTUS	CDS	1203084	1204268	1	+	0	ID=PVPAM_040034000.1:CDS:2;Parent=PVPAM_040034000.1
###
PVPAM_04	.	polypeptide	1202723	1204268	.	+	.	ID=PVPAM_040034000.1:pep;Derives_from=PVPAM_040034000.1;orthologous_to=PVP01_0423100.1;ortholog_cluster=ORTHOMCL4594;product=term%3DPlasmodium exported protein (PHISTc)%2C unknown function%3Bevidence%3DIEA%3Bwith%3DGeneDB:PVP01_0423100.1
###
PVPAM_04	RATT	gene	1207484	1209175	.	+	.	ID=PVPAM_040034100;ratt_ortholog=PVP01_0423200
PVPAM_04	RATT	mRNA	1207484	1209175	.	+	.	ID=PVPAM_040034100.1;Parent=PVPAM_040034100
PVPAM_04	RATT	CDS	1207484	1207696	.	+	0	ID=PVPAM_040034100.1:CDS:1;Parent=PVPAM_040034100.1
PVPAM_04	RATT	CDS	1207871	1209175	.	+	0	ID=PVPAM_040034100.1:CDS:2;Parent=PVPAM_040034100.1
###
PVPAM_04	.	polypeptide	1207484	1209175	.	+	.	ID=PVPAM_040034100.1:pep;Derives_from=PVPAM_040034100.1;orthologous_to=PVP01_0423200.1;ortholog_cluster=ORTHOMCL1616;product=term%3DPlasmodium exported protein (PHIST)%2C unknown function%3Bevidence%3DIEA%3Bwith%3DGeneDB:PVP01_0423200.1
PVPAM_04	Pfam	protein_match	1208579	1208947	.	+	.	Parent=PVPAM_040034100.1:pep;Name=PF09687;signature_desc=Plasmodium RESA N-terminal
###
PVPAM_04	RATT	gene	1211727	1212326	.	+	.	ID=PVPAM_040034200;ratt_ortholog=PVP01_0423300
PVPAM_04	RATT	mRNA	1211727	1212326	.	+	.	ID=PVPAM_040034200.1;Parent=PVPAM_040034200
PVPAM_04	RATT	CDS	1211727	1211906	.	+	0	ID=PVPAM_040034200.1:CDS:1;Parent=PVPAM_040034200.1
PVPAM_04	RATT	CDS	1212078	1212326	.	+	0	ID=PVPAM_040034200.1:CDS:2;Parent=PVPAM_040034200.1
###
PVPAM_04	.	polypeptide	1211727	1212326	.	+	.	ID=PVPAM_040034200.1:pep;Derives_from=PVPAM_040034200.1;orthologous_to=PVP01_0423300.1;ortholog_cluster=ORTHOMCL4752;product=term%3Dhypothetical protein%2C conserved
###
PVPAM_04	RATT	gene	1215347	1221299	.	+	.	ID=PVPAM_040034300;ratt_ortholog=PVP01_0423400
PVPAM_04	RATT	mRNA	1215347	1221299	.	+	.	ID=PVPAM_040034300.1;Parent=PVPAM_040034300
PVPAM_04	RATT	CDS	1215347	1215457	.	+	0	ID=PVPAM_040034300.1:CDS:1;Parent=PVPAM_040034300.1
PVPAM_04	RATT	CDS	1215594	1221299	.	+	0	ID=PVPAM_040034300.1:CDS:2;Parent=PVPAM_040034300.1
###
PVPAM_04	.	polypeptide	1215347	1221299	.	+	.	ID=PVPAM_040034300.1:pep;Derives_from=PVPAM_040034300.1;orthologous_to=PVP01_0423400.1;ortholog_cluster=ORTHOMCL4792;product=term%3DPlasmodium exported protein%2C unknown function%3Bevidence%3DIEA%3Bwith%3DGeneDB:PVP01_0423400.1
PVPAM_04	Pfam	protein_match	1215581	1215736	.	+	.	Parent=PVPAM_040034300.1:pep;Name=PF17986;signature_desc=EMP3-KAHRP-like N-terminal domain
###
PVPAM_04	RATT	gene	1223749	1225015	.	-	.	ID=PVPAM_040034400;ratt_ortholog=PVP01_0423500;Name=KAHRP
PVPAM_04	RATT	mRNA	1223749	1225015	.	-	.	ID=PVPAM_040034400.1;Parent=PVPAM_040034400
PVPAM_04	RATT	CDS	1223749	1224729	.	-	0	ID=PVPAM_040034400.1:CDS:1;Parent=PVPAM_040034400.1
PVPAM_04	RATT	CDS	1224905	1225015	.	-	0	ID=PVPAM_040034400.1:CDS:2;Parent=PVPAM_040034400.1
###
PVPAM_04	.	polypeptide	1223749	1225015	.	-	.	ID=PVPAM_040034400.1:pep;Derives_from=PVPAM_040034400.1;orthologous_to=PVP01_0423500.1;ortholog_cluster=ORTHOMCL3417;product=term%3Dknob-associated histidine-rich protein%2C putative%3Bevidence%3DIEA%3Bwith%3DGeneDB:PVP01_0423500.1
PVPAM_04	Pfam	protein_match	1224623	1224778	.	-	.	Parent=PVPAM_040034400.1:pep;Name=PF17986;signature_desc=EMP3-KAHRP-like N-terminal domain
###
PVPAM_04	RATT	gene	1227880	1229104	.	-	.	ID=PVPAM_040034500;ratt_ortholog=PVP01_0423600
PVPAM_04	RATT	mRNA	1227880	1229104	.	-	.	ID=PVPAM_040034500.1;Parent=PVPAM_040034500
PVPAM_04	RATT	CDS	1227880	1228899	.	-	0	ID=PVPAM_040034500.1:CDS:1;Parent=PVPAM_040034500.1
PVPAM_04	RATT	CDS	1229045	1229104	.	-	0	ID=PVPAM_040034500.1:CDS:2;Parent=PVPAM_040034500.1
###
PVPAM_04	.	polypeptide	1227880	1229104	.	-	.	ID=PVPAM_040034500.1:pep;Derives_from=PVPAM_040034500.1;orthologous_to=PVP01_0423600.1;ortholog_cluster=ORTHOMCL4027;product=term%3DPlasmodium exported protein (PHIST)%2C unknown function%3Bevidence%3DIEA%3Bwith%3DGeneDB:PVP01_0423600.1
PVPAM_04	Pfam	protein_match	1228115	1228465	.	-	.	Parent=PVPAM_040034500.1:pep;Name=PF09687;signature_desc=Plasmodium RESA N-terminal
###
PVPAM_04	RATT	gene	1232911	1234643	.	+	.	ID=PVPAM_040034600;ratt_ortholog=PVP01_0423700
PVPAM_04	RATT	mRNA	1232911	1234643	.	+	.	ID=PVPAM_040034600.1;Parent=PVPAM_040034600
PVPAM_04	RATT	CDS	1232911	1232943	.	+	0	ID=PVPAM_040034600.1:CDS:1;Parent=PVPAM_040034600.1
PVPAM_04	RATT	CDS	1233086	1234342	.	+	0	ID=PVPAM_040034600.1:CDS:2;Parent=PVPAM_040034600.1
PVPAM_04	RATT	CDS	1234464	1234643	.	+	0	ID=PVPAM_040034600.1:CDS:3;Parent=PVPAM_040034600.1
###
PVPAM_04	.	polypeptide	1232911	1234643	.	+	.	ID=PVPAM_040034600.1:pep;Derives_from=PVPAM_040034600.1;orthologous_to=PVP01_0423700.1;ortholog_cluster=ORTHOMCL1366;product=term%3DPIR protein%3Bevidence%3DIEA%3Bwith%3DGeneDB:PVP01_0423700.1
PVPAM_04	Pfam	protein_match	1232962	1234359	.	+	.	Parent=PVPAM_040034600.1:pep;Name=PF05795;signature_desc=Plasmodium vivax Vir protein
###
PVPAM_04	RATT	gene	1236547	1239641	.	+	.	ID=PVPAM_040034700;ratt_ortholog=PVP01_0423800
PVPAM_04	RATT	mRNA	1236547	1239641	.	+	.	ID=PVPAM_040034700.1;Parent=PVPAM_040034700
PVPAM_04	RATT	CDS	1236547	1236570	.	+	0	ID=PVPAM_040034700.1:CDS:1;Parent=PVPAM_040034700.1
PVPAM_04	RATT	CDS	1236711	1237496	.	+	0	ID=PVPAM_040034700.1:CDS:2;Parent=PVPAM_040034700.1
PVPAM_04	RATT	CDS	1237660	1238412	.	+	0	ID=PVPAM_040034700.1:CDS:3;Parent=PVPAM_040034700.1
PVPAM_04	RATT	CDS	1238530	1239354	.	+	0	ID=PVPAM_040034700.1:CDS:4;Parent=PVPAM_040034700.1
PVPAM_04	RATT	CDS	1239477	1239641	.	+	0	ID=PVPAM_040034700.1:CDS:5;Parent=PVPAM_040034700.1
###
PVPAM_04	.	polypeptide	1236547	1239641	.	+	.	ID=PVPAM_040034700.1:pep;Derives_from=PVPAM_040034700.1;orthologous_to=PVP01_0423800.1;ortholog_cluster=ORTHOMCL1216;product=term%3DPIR protein%3Bevidence%3DIEA%3Bwith%3DGeneDB:PVP01_0423800.1
PVPAM_04	Pfam	protein_match	1237426	1238052	.	+	.	Parent=PVPAM_040034700.1:pep;Name=PF05795;signature_desc=Plasmodium vivax Vir protein
PVPAM_04	Pfam	protein_match	1238128	1238820	.	+	.	Parent=PVPAM_040034700.1:pep;Name=PF05795;signature_desc=Plasmodium vivax Vir protein
PVPAM_04	Pfam	protein_match	1238887	1239090	.	+	.	Parent=PVPAM_040034700.1:pep;Name=PF05795;signature_desc=Plasmodium vivax Vir protein
###
PVPAM_04	RATT	gene	1241054	1242270	.	-	.	ID=PVPAM_040034800;ratt_ortholog=PVP01_0423900
PVPAM_04	RATT	mRNA	1241054	1242270	.	-	.	ID=PVPAM_040034800.1;Parent=PVPAM_040034800
PVPAM_04	RATT	CDS	1241054	1241272	.	-	0	ID=PVPAM_040034800.1:CDS:1;Parent=PVPAM_040034800.1
PVPAM_04	RATT	CDS	1241395	1242270	.	-	0	ID=PVPAM_040034800.1:CDS:2;Parent=PVPAM_040034800.1
###
PVPAM_04	.	polypeptide	1241054	1242270	.	-	.	ID=PVPAM_040034800.1:pep;Derives_from=PVPAM_040034800.1;orthologous_to=PVP01_0423900.1;ortholog_cluster=ORTHOMCL3455;product=term%3DPIR protein%3Bevidence%3DIEA%3Bwith%3DGeneDB:PVP01_0423900.1
###
PVPAM_04	AUGUSTUS	gene	1245674	1248166	1	+	.	ID=PVPAM_040034900
PVPAM_04	AUGUSTUS	mRNA	1245674	1248166	1	+	.	ID=PVPAM_040034900.1;Parent=PVPAM_040034900
PVPAM_04	AUGUSTUS	CDS	1245674	1245727	1	+	0	ID=PVPAM_040034900.1:CDS:1;Parent=PVPAM_040034900.1
PVPAM_04	AUGUSTUS	CDS	1245872	1246654	1	+	0	ID=PVPAM_040034900.1:CDS:2;Parent=PVPAM_040034900.1
PVPAM_04	AUGUSTUS	CDS	1246790	1247878	1	+	0	ID=PVPAM_040034900.1:CDS:3;Parent=PVPAM_040034900.1
PVPAM_04	AUGUSTUS	CDS	1248005	1248166	1	+	0	ID=PVPAM_040034900.1:CDS:4;Parent=PVPAM_040034900.1
###
PVPAM_04	.	polypeptide	1245674	1248166	.	+	.	ID=PVPAM_040034900.1:pep;Derives_from=PVPAM_040034900.1;orthologous_to=PVP01_0424000.1;ortholog_cluster=ORTHOMCL4106;product=term%3DPIR protein%3Bevidence%3DIEA%3Bwith%3DGeneDB:PVP01_0424000.1
PVPAM_04	Pfam	protein_match	1245764	1246465	.	+	.	Parent=PVPAM_040034900.1:pep;Name=PF05795;signature_desc=Plasmodium vivax Vir protein
PVPAM_04	Pfam	protein_match	1246529	1247752	.	+	.	Parent=PVPAM_040034900.1:pep;Name=PF05795;signature_desc=Plasmodium vivax Vir protein
###
PVPAM_04	RATT	gene	1250115	1253242	.	-	.	ID=PVPAM_040035000;ratt_ortholog=PVP01_0424100
PVPAM_04	RATT	mRNA	1250115	1253242	.	-	.	ID=PVPAM_040035000.1;Parent=PVPAM_040035000
PVPAM_04	RATT	CDS	1250115	1250279	.	-	0	ID=PVPAM_040035000.1:CDS:1;Parent=PVPAM_040035000.1
PVPAM_04	RATT	CDS	1250410	1251240	.	-	0	ID=PVPAM_040035000.1:CDS:2;Parent=PVPAM_040035000.1
PVPAM_04	RATT	CDS	1251394	1252158	.	-	0	ID=PVPAM_040035000.1:CDS:3;Parent=PVPAM_040035000.1
PVPAM_04	RATT	CDS	1252327	1253061	.	-	0	ID=PVPAM_040035000.1:CDS:4;Parent=PVPAM_040035000.1
PVPAM_04	RATT	CDS	1253195	1253242	.	-	0	ID=PVPAM_040035000.1:CDS:5;Parent=PVPAM_040035000.1
###
PVPAM_04	.	polypeptide	1250115	1253242	.	-	.	ID=PVPAM_040035000.1:pep;Derives_from=PVPAM_040035000.1;orthologous_to=PVP01_0424100.1;ortholog_cluster=ORTHOMCL3860;product=term%3DPIR protein%3Bevidence%3DIEA%3Bwith%3DGeneDB:PVP01_0424100.1
PVPAM_04	Pfam	protein_match	1250708	1250971	.	-	.	Parent=PVPAM_040035000.1:pep;Name=PF05795;signature_desc=Plasmodium vivax Vir protein
PVPAM_04	Pfam	protein_match	1251053	1251691	.	-	.	Parent=PVPAM_040035000.1:pep;Name=PF05795;signature_desc=Plasmodium vivax Vir protein
PVPAM_04	Pfam	protein_match	1251779	1252438	.	-	.	Parent=PVPAM_040035000.1:pep;Name=PF05795;signature_desc=Plasmodium vivax Vir protein
PVPAM_04	Pfam	protein_match	1252595	1253170	.	-	.	Parent=PVPAM_040035000.1:pep;Name=PF05795;signature_desc=Plasmodium vivax Vir protein
###
PVPAM_04	RATT	gene	1254925	1255699	.	+	.	ID=PVPAM_040035100;ratt_ortholog=PVP01_0424200
PVPAM_04	RATT	mRNA	1254925	1255699	.	+	.	ID=PVPAM_040035100.1;Parent=PVPAM_040035100
PVPAM_04	RATT	CDS	1254925	1254998	.	+	0	ID=PVPAM_040035100.1:CDS:1;Parent=PVPAM_040035100.1
PVPAM_04	RATT	CDS	1255153	1255699	.	+	1	ID=PVPAM_040035100.1:CDS:2;Parent=PVPAM_040035100.1
###
PVPAM_04	.	polypeptide	1254925	1255699	.	+	.	ID=PVPAM_040035100.1:pep;Derives_from=PVPAM_040035100.1;orthologous_to=PVP01_0424200.1;ortholog_cluster=ORTHOMCL450;product=term%3DPlasmodium exported protein%2C unknown function%3Bevidence%3DIEA%3Bwith%3DGeneDB:PVP01_0424200.1
PVPAM_04	Pfam	protein_match	1255120	1255500	.	+	.	Parent=PVPAM_040035100.1:pep;Name=PF09688;signature_desc=Protein of unknown function (Wx5_PLAF3D7)
###
PVPAM_04	AUGUSTUS	gene	1256625	1257937	0.61	-	.	ID=PVPAM_040035200
PVPAM_04	AUGUSTUS	mRNA	1256625	1257937	0.61	-	.	ID=PVPAM_040035200.1;Parent=PVPAM_040035200
PVPAM_04	AUGUSTUS	CDS	1256625	1256789	1	-	0	ID=PVPAM_040035200.1:CDS:1;Parent=PVPAM_040035200.1
PVPAM_04	AUGUSTUS	CDS	1256911	1257777	0.98	-	0	ID=PVPAM_040035200.1:CDS:2;Parent=PVPAM_040035200.1
PVPAM_04	AUGUSTUS	CDS	1257905	1257937	0.61	-	0	ID=PVPAM_040035200.1:CDS:3;Parent=PVPAM_040035200.1
###
PVPAM_04	.	polypeptide	1256625	1257937	.	-	.	ID=PVPAM_040035200.1:pep;Derives_from=PVPAM_040035200.1;product=term%3DPlasmodium vivax Vir protein%2C putative%3Bevidence%3DIEA%3Bwith%3DPfam:PF05795
PVPAM_04	Pfam	protein_match	1257194	1257877	.	-	.	Parent=PVPAM_040035200.1:pep;Name=PF05795;signature_desc=Plasmodium vivax Vir protein
###
PVPAM_04	RATT	gene	1266991	1276353	.	+	.	ID=PVPAM_040035300;ratt_ortholog=PVP01_0700100
PVPAM_04	RATT	mRNA	1266991	1276353	.	+	.	ID=PVPAM_040035300.1;Parent=PVPAM_040035300
PVPAM_04	RATT	CDS	1266991	1276353	.	+	0	ID=PVPAM_040035300.1:CDS:1;Parent=PVPAM_040035300.1
###
PVPAM_04	.	polypeptide	1266991	1276353	.	+	.	ID=PVPAM_040035300.1:pep;Derives_from=PVPAM_040035300.1;orthologous_to=PVPAM_080012100.1,PVPAM_100013500.1,PVPAM_070007000.1,PVPAM_030028300.1,PVP01_0010970.1,PVP01_0700100.1;ortholog_cluster=ORTHOMCL20;product=term%3Dconserved Plasmodium protein%2C unknown function%3Bevidence%3DIEA%3Bwith%3DGeneDB:PVP01_0010970.1|GeneDB:PVP01_0700100.1
###
PVPAM_04	RATT	gene	1288344	1289734	.	-	.	ID=PVPAM_040035400;ratt_ortholog=PVP01_0007920
PVPAM_04	RATT	mRNA	1288344	1289734	.	-	.	ID=PVPAM_040035400.1;Parent=PVPAM_040035400
PVPAM_04	RATT	CDS	1288344	1288502	.	-	0	ID=PVPAM_040035400.1:CDS:1;Parent=PVPAM_040035400.1
PVPAM_04	RATT	CDS	1288603	1289553	.	-	0	ID=PVPAM_040035400.1:CDS:2;Parent=PVPAM_040035400.1
PVPAM_04	RATT	CDS	1289693	1289734	.	-	0	ID=PVPAM_040035400.1:CDS:3;Parent=PVPAM_040035400.1
###
PVPAM_04	.	polypeptide	1288344	1289734	.	-	.	ID=PVPAM_040035400.1:pep;Derives_from=PVPAM_040035400.1;orthologous_to=PVP01_0007920.1;ortholog_cluster=ORTHOMCL1910;product=term%3DPIR protein%3Bevidence%3DIEA%3Bwith%3DGeneDB:PVP01_0007920.1
PVPAM_04	Pfam	protein_match	1288592	1289668	.	-	.	Parent=PVPAM_040035400.1:pep;Name=PF05795;signature_desc=Plasmodium vivax Vir protein
###
PVPAM_04	.	pseudogene	1292897	1293791	652	-	.	ID=PVPAM_040035500:pseudogene;has_internal_stop=true;has_frameshift=true;Target=PVP01_0001690.1 13 275;original_prot_length=275
PVPAM_04	.	pseudogenic_transcript	1292897	1293791	.	-	.	ID=PVPAM_040035500.1;Parent=PVPAM_040035500:pseudogene
PVPAM_04	.	pseudogenic_exon	1292897	1293169	.	-	.	ID=PVPAM_040035500.1:pseudogenic_exon:1;Parent=PVPAM_040035500.1
PVPAM_04	.	pseudogenic_exon	1293171	1293791	.	-	.	ID=PVPAM_040035500.1:pseudogenic_exon:2;Parent=PVPAM_040035500.1
###
PVPAM_04	.	polypeptide	1292897	1293791	.	-	.	ID=PVPAM_040035500.1:pep;Derives_from=PVPAM_040035500.1;product=term%3Dhypothetical protein
###
PVPAM_04	AUGUSTUS	gene	1296247	1299021	0.91	-	.	ID=PVPAM_040035600
PVPAM_04	AUGUSTUS	mRNA	1296247	1299021	0.91	-	.	ID=PVPAM_040035600.1;Parent=PVPAM_040035600
PVPAM_04	AUGUSTUS	CDS	1296247	1296408	1	-	0	ID=PVPAM_040035600.1:CDS:1;Parent=PVPAM_040035600.1
PVPAM_04	AUGUSTUS	CDS	1296530	1297936	0.99	-	0	ID=PVPAM_040035600.1:CDS:2;Parent=PVPAM_040035600.1
PVPAM_04	AUGUSTUS	CDS	1298071	1298856	0.92	-	0	ID=PVPAM_040035600.1:CDS:3;Parent=PVPAM_040035600.1
PVPAM_04	AUGUSTUS	CDS	1298983	1299021	1	-	0	ID=PVPAM_040035600.1:CDS:4;Parent=PVPAM_040035600.1
###
PVPAM_04	.	polypeptide	1296247	1299021	.	-	.	ID=PVPAM_040035600.1:pep;Derives_from=PVPAM_040035600.1;orthologous_to=PVPAM_040014200.1,PVPAM_040036600.1,PVPAM_050005400.1,PVPAM_080005600.1,PVPAM_070006900.1,PVPAM_110062200.1,PVP01_0839400.1,PVP01_1272600.1,PVPAM_120077900.1,PVPAM_080011700.1,PVPAM_060042800.1,PVP01_0005870.1,PVP01_0009850.1,PVPAM_000005700.1,PVPAM_020028600.1,PVP01_0009740.1,PVP01_0403500.1,PVP01_0010440.1,PVP01_0002050.1,PVP01_0002530.1,PVP01_0006960.1,PVP01_0950200.1;ortholog_cluster=ORTHOMCL1;product=term%3DPIR protein%3Bevidence%3DIEA%3Bwith%3DGeneDB:PVP01_0839400.1|GeneDB:PVP01_1272600.1|GeneDB:PVP01_0005870.1|GeneDB:PVP01_0009850.1|GeneDB:PVP01_0009740.1|GeneDB:PVP01_0403500.1|GeneDB:PVP01_0010440.1|GeneDB:PVP01_0002050.1|GeneDB:PVP01_0002530.1|GeneDB:PVP01_0006960.1|GeneDB:PVP01_0950200.1
PVPAM_04	Pfam	protein_match	1296634	1298178	.	-	.	Parent=PVPAM_040035600.1:pep;Name=PF05795;signature_desc=Plasmodium vivax Vir protein
###
PVPAM_04	.	pseudogene	1303758	1304627	725	+	.	ID=PVPAM_040035700:pseudogene;has_internal_stop=true;has_frameshift=false;has_start=true;has_stop=true;Target=PVP01_0004970.1 1 247;original_prot_length=247
PVPAM_04	.	pseudogenic_transcript	1303758	1304627	.	+	.	ID=PVPAM_040035700.1;Parent=PVPAM_040035700:pseudogene
PVPAM_04	.	pseudogenic_exon	1303758	1304627	.	+	.	ID=PVPAM_040035700.1:pseudogenic_exon:1;Parent=PVPAM_040035700.1
###
PVPAM_04	.	polypeptide	1303758	1304627	.	+	.	ID=PVPAM_040035700.1:pep;Derives_from=PVPAM_040035700.1;product=term%3DProtein of unknown function%2C putative%3Bevidence%3DIEA%3Bwith%3DPfam:PF12420
PVPAM_04	Pfam	protein_match	1304217	1304555	.	+	.	Parent=PVPAM_040035700.1:pep;Name=PF12420;signature_desc=Protein of unknown function
###
PVPAM_04	AUGUSTUS	gene	1305894	1307515	1	-	.	ID=PVPAM_040035800
PVPAM_04	AUGUSTUS	mRNA	1305894	1307515	1	-	.	ID=PVPAM_040035800.1;Parent=PVPAM_040035800
PVPAM_04	AUGUSTUS	CDS	1305894	1306064	1	-	0	ID=PVPAM_040035800.1:CDS:1;Parent=PVPAM_040035800.1
PVPAM_04	AUGUSTUS	CDS	1306160	1307515	1	-	0	ID=PVPAM_040035800.1:CDS:2;Parent=PVPAM_040035800.1
###
PVPAM_04	.	polypeptide	1305894	1307515	.	-	.	ID=PVPAM_040035800.1:pep;Derives_from=PVPAM_040035800.1;orthologous_to=PVPAM_060005900.1,PVPAM_000018100.1,PVP01_0005170.1;ortholog_cluster=ORTHOMCL94;product=term%3DPIR protein%3Bevidence%3DIEA%3Bwith%3DGeneDB:PVP01_0005170.1
###
PVPAM_04	RATT	gene	1309597	1311569	.	+	.	ID=PVPAM_040035900;ratt_ortholog=PVP01_0005160
PVPAM_04	RATT	mRNA	1309597	1311569	.	+	.	ID=PVPAM_040035900.1;Parent=PVPAM_040035900
PVPAM_04	RATT	CDS	1309597	1309623	.	+	0	ID=PVPAM_040035900.1:CDS:1;Parent=PVPAM_040035900.1
PVPAM_04	RATT	CDS	1309760	1311220	.	+	0	ID=PVPAM_040035900.1:CDS:2;Parent=PVPAM_040035900.1
PVPAM_04	RATT	CDS	1311387	1311569	.	+	0	ID=PVPAM_040035900.1:CDS:3;Parent=PVPAM_040035900.1
###
PVPAM_04	.	polypeptide	1309597	1311569	.	+	.	ID=PVPAM_040035900.1:pep;Derives_from=PVPAM_040035900.1;orthologous_to=PVPAM_110068400.1,PVPAM_110068400.2,PVP01_0005570.1,PVP01_0008930.1,PVP01_0007220.1,PVP01_0121700.1,PVP01_0007720.1,PVPAM_040039000.1,PVPAM_110059700.1,PVPAM_110059700.2,PVPAM_050005200.2,PVPAM_050005200.1,PVPAM_060038700.1,PVPAM_080005400.1,PVPAM_060005800.1,PVPAM_060005800.2,PVPAM_010010200.1,PVPAM_010010200.2,PVPAM_040005200.1,PVPAM_060038700.2,PVPAM_030029900.1,PVPAM_000034900.1,PVPAM_000034900.2,PVPAM_000018000.1,PVPAM_000018000.2,PVPAM_100041700.1,PVPAM_000010300.1,PVP01_0005160.1,PVP01_0010380.1,PVP01_1035200.1,PVP01_0010520.1,PVP01_0008820.1;ortholog_cluster=ORTHOMCL0;product=term%3DPIR protein%3Bevidence%3DIEA%3Bwith%3DGeneDB:PVP01_0005570.1|GeneDB:PVP01_0008930.1|GeneDB:PVP01_0007220.1|GeneDB:PVP01_0121700.1|GeneDB:PVP01_0007720.1|GeneDB:PVP01_0005160.1|GeneDB:PVP01_0010380.1|GeneDB:PVP01_1035200.1|GeneDB:PVP01_0010520.1|GeneDB:PVP01_0008820.1
PVPAM_04	Pfam	protein_match	1309642	1310454	.	+	.	Parent=PVPAM_040035900.1:pep;Name=PF05795;signature_desc=Plasmodium vivax Vir protein
PVPAM_04	Pfam	protein_match	1310752	1311246	.	+	.	Parent=PVPAM_040035900.1:pep;Name=PF05795;signature_desc=Plasmodium vivax Vir protein
###
PVPAM_04	.	pseudogene	1314989	1315705	545	+	.	ID=PVPAM_040036000:pseudogene;has_internal_stop=true;has_frameshift=false;has_stop=true;Target=PVP01_0007190.1 39 280;original_prot_length=280
PVPAM_04	.	pseudogenic_transcript	1314989	1315705	.	+	.	ID=PVPAM_040036000.1;Parent=PVPAM_040036000:pseudogene
PVPAM_04	.	pseudogenic_exon	1314989	1315705	.	+	.	ID=PVPAM_040036000.1:pseudogenic_exon:1;Parent=PVPAM_040036000.1
###
PVPAM_04	.	polypeptide	1314989	1315705	.	+	.	ID=PVPAM_040036000.1:pep;Derives_from=PVPAM_040036000.1;orthologous_to=PVPAM_020007000.1,PVPAM_060005700.1,PVPAM_000017900.1;ortholog_cluster=ORTHOMCL121;product=term%3DProtein of unknown function%2C putative%3Bevidence%3DIEA%3Bwith%3DPfam:PF12420
PVPAM_04	Pfam	protein_match	1315205	1315636	.	+	.	Parent=PVPAM_040036000.1:pep;Name=PF12420;signature_desc=Protein of unknown function
###
PVPAM_04	.	pseudogene	1317982	1318707	465	+	.	ID=PVPAM_040036100:pseudogene;has_internal_stop=false;has_frameshift=false;Target=PVP01_0009700.1 40 294;original_prot_length=297
PVPAM_04	.	pseudogenic_transcript	1317982	1318707	.	+	.	ID=PVPAM_040036100.1;Parent=PVPAM_040036100:pseudogene
PVPAM_04	.	pseudogenic_exon	1317982	1318707	.	+	.	ID=PVPAM_040036100.1:pseudogenic_exon:1;Parent=PVPAM_040036100.1
###
PVPAM_04	.	polypeptide	1317982	1318707	.	+	.	ID=PVPAM_040036100.1:pep;Derives_from=PVPAM_040036100.1;orthologous_to=PVPAM_020006900.1;ortholog_cluster=ORTHOMCL369;product=term%3DProtein of unknown function%2C putative%3Bevidence%3DIEA%3Bwith%3DPfam:PF12420
PVPAM_04	Pfam	protein_match	1318234	1318638	.	+	.	Parent=PVPAM_040036100.1:pep;Name=PF12420;signature_desc=Protein of unknown function
###
PVPAM_04	AUGUSTUS	gene	1322325	1323809	1	+	.	ID=PVPAM_040036200
PVPAM_04	AUGUSTUS	mRNA	1322325	1323809	1	+	.	ID=PVPAM_040036200.1;Parent=PVPAM_040036200
PVPAM_04	AUGUSTUS	CDS	1322325	1322399	1	+	0	ID=PVPAM_040036200.1:CDS:1;Parent=PVPAM_040036200.1
PVPAM_04	AUGUSTUS	CDS	1322541	1323506	1	+	0	ID=PVPAM_040036200.1:CDS:2;Parent=PVPAM_040036200.1
PVPAM_04	AUGUSTUS	CDS	1323636	1323809	1	+	0	ID=PVPAM_040036200.1:CDS:3;Parent=PVPAM_040036200.1
###
PVPAM_04	.	polypeptide	1322325	1323809	.	+	.	ID=PVPAM_040036200.1:pep;Derives_from=PVPAM_040036200.1;orthologous_to=PVPAM_040011000.1,PVPAM_090053800.1,PVP01_0007240.1,PVP01_0534600.1,PVP01_0949400.1,PVP01_0949600.1,PVPAM_110070500.1,PVPAM_060042900.1,PVPAM_080011600.1,PVPAM_090054600.1,PVPAM_090053600.1,PVPAM_010005700.1,PVPAM_020006800.1,PVPAM_000021000.1,PVP01_0005820.1,PVP01_0535400.1,PVP01_0002180.1,PVPAM_030028600.1,PVPAM_060007500.1,PVPAM_050042400.1,PVP01_0009870.1;ortholog_cluster=ORTHOMCL2;product=term%3DPIR protein%3Bevidence%3DIEA%3Bwith%3DGeneDB:PVP01_0007240.1|GeneDB:PVP01_0534600.1|GeneDB:PVP01_0949400.1|GeneDB:PVP01_0949600.1|GeneDB:PVP01_0005820.1|GeneDB:PVP01_0535400.1|GeneDB:PVP01_0002180.1|GeneDB:PVP01_0009870.1
PVPAM_04	Pfam	protein_match	1322424	1323524	.	+	.	Parent=PVPAM_040036200.1:pep;Name=PF05795;signature_desc=Plasmodium vivax Vir protein
###
PVPAM_04	AUGUSTUS	gene	1326187	1327536	1	-	.	ID=PVPAM_040036300
PVPAM_04	AUGUSTUS	mRNA	1326187	1327536	1	-	.	ID=PVPAM_040036300.1;Parent=PVPAM_040036300
PVPAM_04	AUGUSTUS	CDS	1326187	1326348	1	-	0	ID=PVPAM_040036300.1:CDS:1;Parent=PVPAM_040036300.1
PVPAM_04	AUGUSTUS	CDS	1326472	1327344	1	-	0	ID=PVPAM_040036300.1:CDS:2;Parent=PVPAM_040036300.1
PVPAM_04	AUGUSTUS	CDS	1327489	1327536	1	-	0	ID=PVPAM_040036300.1:CDS:3;Parent=PVPAM_040036300.1
###
PVPAM_04	.	polypeptide	1326187	1327536	.	-	.	ID=PVPAM_040036300.1:pep;Derives_from=PVPAM_040036300.1;orthologous_to=PVPAM_010005600.1,PVPAM_020006700.1,PVPAM_000020900.1;ortholog_cluster=ORTHOMCL103;product=term%3DPlasmodium vivax Vir protein%2C putative%3Bevidence%3DIEA%3Bwith%3DPfam:PF05795
PVPAM_04	Pfam	protein_match	1326475	1326693	.	-	.	Parent=PVPAM_040036300.1:pep;Name=PF05795;signature_desc=Plasmodium vivax Vir protein
###
PVPAM_04	AUGUSTUS	gene	1331084	1333104	0.55	+	.	ID=PVPAM_040036400
PVPAM_04	AUGUSTUS	mRNA	1331084	1333104	0.55	+	.	ID=PVPAM_040036400.1;Parent=PVPAM_040036400
PVPAM_04	AUGUSTUS	CDS	1331084	1331110	1	+	0	ID=PVPAM_040036400.1:CDS:1;Parent=PVPAM_040036400.1
PVPAM_04	AUGUSTUS	CDS	1331254	1331456	0.62	+	0	ID=PVPAM_040036400.1:CDS:2;Parent=PVPAM_040036400.1
PVPAM_04	AUGUSTUS	CDS	1331575	1332820	0.55	+	1	ID=PVPAM_040036400.1:CDS:3;Parent=PVPAM_040036400.1
PVPAM_04	AUGUSTUS	CDS	1332943	1333104	1	+	0	ID=PVPAM_040036400.1:CDS:4;Parent=PVPAM_040036400.1
###
PVPAM_04	.	polypeptide	1331084	1333104	.	+	.	ID=PVPAM_040036400.1:pep;Derives_from=PVPAM_040036400.1;orthologous_to=PVPAM_060042500.1,PVPAM_110062000.1,PVPAM_050005600.1,PVPAM_060039400.1,PVPAM_080005800.1,PVPAM_010005500.1,PVPAM_020028400.1,PVPAM_020006600.1,PVPAM_000005500.1,PVPAM_000011000.1,PVPAM_000020800.1;ortholog_cluster=ORTHOMCL7;product=term%3DPlasmodium vivax Vir protein%2C putative%3Bevidence%3DIEA%3Bwith%3DPfam:PF05795
PVPAM_04	Pfam	protein_match	1331312	1332712	.	+	.	Parent=PVPAM_040036400.1:pep;Name=PF05795;signature_desc=Plasmodium vivax Vir protein
###
PVPAM_04	AUGUSTUS	gene	1335542	1338191	1	-	.	ID=PVPAM_040036500
PVPAM_04	AUGUSTUS	mRNA	1335542	1338191	1	-	.	ID=PVPAM_040036500.1;Parent=PVPAM_040036500
PVPAM_04	AUGUSTUS	CDS	1335542	1336738	1	-	0	ID=PVPAM_040036500.1:CDS:1;Parent=PVPAM_040036500.1
PVPAM_04	AUGUSTUS	CDS	1336827	1338191	1	-	0	ID=PVPAM_040036500.1:CDS:2;Parent=PVPAM_040036500.1
###
PVPAM_04	.	polypeptide	1335542	1338191	.	-	.	ID=PVPAM_040036500.1:pep;Derives_from=PVPAM_040036500.1;orthologous_to=PVPAM_080005700.1,PVPAM_110062100.1,PVPAM_060042600.1,PVPAM_060039500.1,PVPAM_050005500.1,PVPAM_130005400.1,PVPAM_130005500.1,PVPAM_010005400.1,PVPAM_020028500.1,PVPAM_000005600.1,PVPAM_000011100.1,PVPAM_000020700.1,PVPAM_020006500.1,PVP01_0005710.1,PVP01_0000040.1,PVP01_0009270.1;ortholog_cluster=ORTHOMCL4;product=term%3DSTP1 protein%3Bevidence%3DIEA%3Bwith%3DGeneDB:PVP01_0005710.1|GeneDB:PVP01_0000040.1|GeneDB:PVP01_0009270.1
PVPAM_04	Pfam	protein_match	1336494	1336616	.	-	.	Parent=PVPAM_040036500.1:pep;Name=PF12879;signature_desc=SICA C-terminal inner membrane domain
###
PVPAM_04	AUGUSTUS	gene	1346752	1349737	1	-	.	ID=PVPAM_040036600
PVPAM_04	AUGUSTUS	mRNA	1346752	1349737	1	-	.	ID=PVPAM_040036600.1;Parent=PVPAM_040036600
PVPAM_04	AUGUSTUS	CDS	1346752	1346913	1	-	0	ID=PVPAM_040036600.1:CDS:1;Parent=PVPAM_040036600.1
PVPAM_04	AUGUSTUS	CDS	1347035	1348642	1	-	0	ID=PVPAM_040036600.1:CDS:2;Parent=PVPAM_040036600.1
PVPAM_04	AUGUSTUS	CDS	1348778	1349548	1	-	0	ID=PVPAM_040036600.1:CDS:3;Parent=PVPAM_040036600.1
PVPAM_04	AUGUSTUS	CDS	1349684	1349737	1	-	0	ID=PVPAM_040036600.1:CDS:4;Parent=PVPAM_040036600.1
###
PVPAM_04	.	polypeptide	1346752	1349737	.	-	.	ID=PVPAM_040036600.1:pep;Derives_from=PVPAM_040036600.1;orthologous_to=PVPAM_040014200.1,PVPAM_050005400.1,PVPAM_080005600.1,PVPAM_070006900.1,PVPAM_110062200.1,PVP01_0839400.1,PVP01_1272600.1,PVPAM_040035600.1,PVPAM_120077900.1,PVPAM_080011700.1,PVPAM_060042800.1,PVP01_0005870.1,PVP01_0009850.1,PVPAM_000005700.1,PVPAM_020028600.1,PVP01_0009740.1,PVP01_0403500.1,PVP01_0010440.1,PVP01_0002050.1,PVP01_0002530.1,PVP01_0006960.1,PVP01_0950200.1;ortholog_cluster=ORTHOMCL1;product=term%3DPIR protein%3Bevidence%3DIEA%3Bwith%3DGeneDB:PVP01_0839400.1|GeneDB:PVP01_1272600.1|GeneDB:PVP01_0005870.1|GeneDB:PVP01_0009850.1|GeneDB:PVP01_0009740.1|GeneDB:PVP01_0403500.1|GeneDB:PVP01_0010440.1|GeneDB:PVP01_0002050.1|GeneDB:PVP01_0002530.1|GeneDB:PVP01_0006960.1|GeneDB:PVP01_0950200.1
PVPAM_04	Pfam	protein_match	1347149	1348327	.	-	.	Parent=PVPAM_040036600.1:pep;Name=PF05795;signature_desc=Plasmodium vivax Vir protein
PVPAM_04	Pfam	protein_match	1348571	1348894	.	-	.	Parent=PVPAM_040036600.1:pep;Name=PF05795;signature_desc=Plasmodium vivax Vir protein
PVPAM_04	Pfam	protein_match	1349048	1349578	.	-	.	Parent=PVPAM_040036600.1:pep;Name=PF05795;signature_desc=Plasmodium vivax Vir protein
###
PVPAM_04	AUGUSTUS	gene	1352383	1353983	0.99	-	.	ID=PVPAM_040036700
PVPAM_04	AUGUSTUS	mRNA	1352383	1353983	0.99	-	.	ID=PVPAM_040036700.1;Parent=PVPAM_040036700
PVPAM_04	AUGUSTUS	CDS	1352383	1352535	1	-	0	ID=PVPAM_040036700.1:CDS:1;Parent=PVPAM_040036700.1
PVPAM_04	AUGUSTUS	CDS	1352628	1353983	0.99	-	0	ID=PVPAM_040036700.1:CDS:2;Parent=PVPAM_040036700.1
###
PVPAM_04	.	polypeptide	1352383	1353983	.	-	.	ID=PVPAM_040036700.1:pep;Derives_from=PVPAM_040036700.1;orthologous_to=PVPAM_050008400.1,PVPAM_000040900.1,PVP01_0005420.1,PVP01_0009400.1,PVP01_0220000.1;ortholog_cluster=ORTHOMCL38;product=term%3DPIR protein%3Bevidence%3DIEA%3Bwith%3DGeneDB:PVP01_0005420.1|GeneDB:PVP01_0009400.1|GeneDB:PVP01_0220000.1
###
PVPAM_04	.	pseudogene	1356774	1357892	1.75e+03	+	.	ID=PVPAM_040036800:pseudogene;has_internal_stop=true;has_frameshift=false;Target=PVP01_0005430.1 15 387;original_prot_length=437
PVPAM_04	.	pseudogenic_transcript	1356774	1357892	.	+	.	ID=PVPAM_040036800.1;Parent=PVPAM_040036800:pseudogene
PVPAM_04	.	pseudogenic_exon	1356774	1357892	.	+	.	ID=PVPAM_040036800.1:pseudogenic_exon:1;Parent=PVPAM_040036800.1
###
PVPAM_04	.	polypeptide	1356774	1357892	.	+	.	ID=PVPAM_040036800.1:pep;Derives_from=PVPAM_040036800.1;orthologous_to=PVPAM_050008300.1,PVPAM_060036200.1,PVPAM_000041000.1,PVP01_0005430.1,PVP01_0220100.1;ortholog_cluster=ORTHOMCL31;product=term%3DPIR protein%3Bevidence%3DIEA%3Bwith%3DGeneDB:PVP01_0005430.1|GeneDB:PVP01_0220100.1
PVPAM_04	Pfam	protein_match	1356792	1357886	.	+	.	Parent=PVPAM_040036800.1:pep;Name=PF05795;signature_desc=Plasmodium vivax Vir protein
###
PVPAM_04	AUGUSTUS	gene	1360318	1361295	1	+	.	ID=PVPAM_040036900
PVPAM_04	AUGUSTUS	mRNA	1360318	1361295	1	+	.	ID=PVPAM_040036900.1;Parent=PVPAM_040036900
PVPAM_04	AUGUSTUS	CDS	1360318	1360422	1	+	0	ID=PVPAM_040036900.1:CDS:1;Parent=PVPAM_040036900.1
PVPAM_04	AUGUSTUS	CDS	1360555	1361295	1	+	0	ID=PVPAM_040036900.1:CDS:2;Parent=PVPAM_040036900.1
###
PVPAM_04	.	polypeptide	1360318	1361295	.	+	.	ID=PVPAM_040036900.1:pep;Derives_from=PVPAM_040036900.1;orthologous_to=PVP01_0005440.1;ortholog_cluster=ORTHOMCL1164;product=term%3DPlasmodium exported protein%2C unknown function%3Bevidence%3DIEA%3Bwith%3DGeneDB:PVP01_0005440.1
PVPAM_04	Pfam	protein_match	1360681	1361091	.	+	.	Parent=PVPAM_040036900.1:pep;Name=PF12420;signature_desc=Protein of unknown function
###
PVPAM_04	.	pseudogene	1363587	1364273	598	+	.	ID=PVPAM_040037000:pseudogene;has_internal_stop=false;has_frameshift=false;has_stop=true;Target=PVP01_0010750.1 24 250;original_prot_length=250
PVPAM_04	.	pseudogenic_transcript	1363587	1364273	.	+	.	ID=PVPAM_040037000.1;Parent=PVPAM_040037000:pseudogene
PVPAM_04	.	pseudogenic_exon	1363587	1364273	.	+	.	ID=PVPAM_040037000.1:pseudogenic_exon:1;Parent=PVPAM_040037000.1
###
PVPAM_04	.	polypeptide	1363587	1364273	.	+	.	ID=PVPAM_040037000.1:pep;Derives_from=PVPAM_040037000.1;orthologous_to=PVPAM_080005100.1,PVPAM_060036400.1,PVPAM_070006800.1,PVPAM_050008100.1;ortholog_cluster=ORTHOMCL68;product=term%3DProtein of unknown function%2C putative%3Bevidence%3DIEA%3Bwith%3DPfam:PF12420
PVPAM_04	Pfam	protein_match	1363863	1364183	.	+	.	Parent=PVPAM_040037000.1:pep;Name=PF12420;signature_desc=Protein of unknown function
###
PVPAM_04	AUGUSTUS	gene	1365807	1367411	1	-	.	ID=PVPAM_040037100
PVPAM_04	AUGUSTUS	mRNA	1365807	1367411	1	-	.	ID=PVPAM_040037100.1;Parent=PVPAM_040037100
PVPAM_04	AUGUSTUS	CDS	1365807	1365968	1	-	0	ID=PVPAM_040037100.1:CDS:1;Parent=PVPAM_040037100.1
PVPAM_04	AUGUSTUS	CDS	1366093	1367244	1	-	0	ID=PVPAM_040037100.1:CDS:2;Parent=PVPAM_040037100.1
PVPAM_04	AUGUSTUS	CDS	1367385	1367411	1	-	0	ID=PVPAM_040037100.1:CDS:3;Parent=PVPAM_040037100.1
###
PVPAM_04	.	polypeptide	1365807	1367411	.	-	.	ID=PVPAM_040037100.1:pep;Derives_from=PVPAM_040037100.1;orthologous_to=PVP01_0003270.1,PVP01_0008560.1,PVPAM_030029600.1,PVPAM_080010700.1,PVPAM_110057700.1;ortholog_cluster=ORTHOMCL49;product=term%3DPIR protein%3Bevidence%3DIEA%3Bwith%3DGeneDB:PVP01_0003270.1|GeneDB:PVP01_0008560.1
PVPAM_04	Pfam	protein_match	1366185	1367378	.	-	.	Parent=PVPAM_040037100.1:pep;Name=PF05795;signature_desc=Plasmodium vivax Vir protein
###
PVPAM_04	AUGUSTUS	gene	1370537	1371912	1	-	.	ID=PVPAM_040037200
PVPAM_04	AUGUSTUS	mRNA	1370537	1371912	1	-	.	ID=PVPAM_040037200.1;Parent=PVPAM_040037200
PVPAM_04	AUGUSTUS	CDS	1370537	1370713	1	-	0	ID=PVPAM_040037200.1:CDS:1;Parent=PVPAM_040037200.1
PVPAM_04	AUGUSTUS	CDS	1370833	1371738	1	-	0	ID=PVPAM_040037200.1:CDS:2;Parent=PVPAM_040037200.1
PVPAM_04	AUGUSTUS	CDS	1371868	1371912	1	-	0	ID=PVPAM_040037200.1:CDS:3;Parent=PVPAM_040037200.1
###
PVPAM_04	.	polypeptide	1370537	1371912	.	-	.	ID=PVPAM_040037200.1:pep;Derives_from=PVPAM_040037200.1;orthologous_to=PVP01_0002940.1,PVP01_0009030.1;ortholog_cluster=ORTHOMCL194;product=term%3DPIR protein%3Bevidence%3DIEA%3Bwith%3DGeneDB:PVP01_0002940.1|GeneDB:PVP01_0009030.1
PVPAM_04	Pfam	protein_match	1370806	1371783	.	-	.	Parent=PVPAM_040037200.1:pep;Name=PF05795;signature_desc=Plasmodium vivax Vir protein
###
PVPAM_04	.	pseudogene	1374004	1374856	871	+	.	ID=PVPAM_040037300:pseudogene;has_internal_stop=true;has_frameshift=true;has_stop=true;Target=PVP01_0002950.1 12 258;original_prot_length=258
PVPAM_04	.	pseudogenic_transcript	1374004	1374856	.	+	.	ID=PVPAM_040037300.1;Parent=PVPAM_040037300:pseudogene
PVPAM_04	.	pseudogenic_exon	1374004	1374558	.	+	.	ID=PVPAM_040037300.1:pseudogenic_exon:1;Parent=PVPAM_040037300.1
PVPAM_04	.	pseudogenic_exon	1374560	1374856	.	+	.	ID=PVPAM_040037300.1:pseudogenic_exon:2;Parent=PVPAM_040037300.1
###
PVPAM_04	.	polypeptide	1374004	1374856	.	+	.	ID=PVPAM_040037300.1:pep;Derives_from=PVPAM_040037300.1;orthologous_to=PVPAM_000031300.1,PVPAM_010012200.1;ortholog_cluster=ORTHOMCL159;product=term%3DPlasmodium vivax Vir protein%2C putative%3Bevidence%3DIEA%3Bwith%3DPfam:PF05795
PVPAM_04	Pfam	protein_match	1374334	1374834	.	+	.	Parent=PVPAM_040037300.1:pep;Name=PF05795;signature_desc=Plasmodium vivax Vir protein
###
PVPAM_04	AUGUSTUS	gene	1378703	1379017	0.71	+	.	ID=PVPAM_040037400
PVPAM_04	AUGUSTUS	mRNA	1378703	1379017	0.71	+	.	ID=PVPAM_040037400.1;Parent=PVPAM_040037400
PVPAM_04	AUGUSTUS	CDS	1378703	1379017	0.71	+	0	ID=PVPAM_040037400.1:CDS:1;Parent=PVPAM_040037400.1
###
PVPAM_04	.	polypeptide	1378703	1379017	.	+	.	ID=PVPAM_040037400.1:pep;Derives_from=PVPAM_040037400.1;orthologous_to=PVPAM_040006000.1;ortholog_cluster=ORTHOMCL413;product=term%3DProtein of unknown function%2C putative%3Bevidence%3DIEA%3Bwith%3DPfam:PF12420
PVPAM_04	Pfam	protein_match	1378889	1379005	.	+	.	Parent=PVPAM_040037400.1:pep;Name=PF12420;signature_desc=Protein of unknown function
###
PVPAM_04	.	pseudogene	1382047	1383027	1.39e+03	+	.	ID=PVPAM_040037500:pseudogene;has_internal_stop=true;has_frameshift=false;has_start=true;has_stop=true;Target=PVP01_0501000.1 1 284;original_prot_length=284
PVPAM_04	.	pseudogenic_transcript	1382047	1383027	.	+	.	ID=PVPAM_040037500.1;Parent=PVPAM_040037500:pseudogene
PVPAM_04	.	pseudogenic_exon	1382047	1383027	.	+	.	ID=PVPAM_040037500.1:pseudogenic_exon:1;Parent=PVPAM_040037500.1
###
PVPAM_04	.	polypeptide	1382047	1383027	.	+	.	ID=PVPAM_040037500.1:pep;Derives_from=PVPAM_040037500.1;product=term%3DProtein of unknown function%2C putative%3Bevidence%3DIEA%3Bwith%3DPfam:PF12420
PVPAM_04	Pfam	protein_match	1382539	1382946	.	+	.	Parent=PVPAM_040037500.1:pep;Name=PF12420;signature_desc=Protein of unknown function
###
PVPAM_04	AUGUSTUS	gene	1384355	1385625	1	-	.	ID=PVPAM_040037600
PVPAM_04	AUGUSTUS	mRNA	1384355	1385625	1	-	.	ID=PVPAM_040037600.1;Parent=PVPAM_040037600
PVPAM_04	AUGUSTUS	CDS	1384355	1384510	1	-	0	ID=PVPAM_040037600.1:CDS:1;Parent=PVPAM_040037600.1
PVPAM_04	AUGUSTUS	CDS	1384628	1385440	1	-	0	ID=PVPAM_040037600.1:CDS:2;Parent=PVPAM_040037600.1
PVPAM_04	AUGUSTUS	CDS	1385572	1385625	1	-	0	ID=PVPAM_040037600.1:CDS:3;Parent=PVPAM_040037600.1
###
PVPAM_04	.	polypeptide	1384355	1385625	.	-	.	ID=PVPAM_040037600.1:pep;Derives_from=PVPAM_040037600.1;product=term%3DPlasmodium vivax Vir protein%2C putative%3Bevidence%3DIEA%3Bwith%3DPfam:PF05795
PVPAM_04	Pfam	protein_match	1384609	1384848	.	-	.	Parent=PVPAM_040037600.1:pep;Name=PF05795;signature_desc=Plasmodium vivax Vir protein
###
PVPAM_04	.	pseudogene	1388699	1389941	1.23e+03	-	.	ID=PVPAM_040037700:pseudogene;has_internal_stop=true;has_frameshift=true;Target=PVP01_0001570.1 17 373;original_prot_length=374
PVPAM_04	.	pseudogenic_transcript	1388699	1389941	.	-	.	ID=PVPAM_040037700.1;Parent=PVPAM_040037700:pseudogene
PVPAM_04	.	pseudogenic_exon	1388699	1388854	.	-	.	ID=PVPAM_040037700.1:pseudogenic_exon:1;Parent=PVPAM_040037700.1
PVPAM_04	.	pseudogenic_exon	1389025	1389096	.	-	.	ID=PVPAM_040037700.1:pseudogenic_exon:2;Parent=PVPAM_040037700.1
PVPAM_04	.	pseudogenic_exon	1389098	1389511	.	-	.	ID=PVPAM_040037700.1:pseudogenic_exon:3;Parent=PVPAM_040037700.1
PVPAM_04	.	pseudogenic_exon	1389514	1389561	.	-	.	ID=PVPAM_040037700.1:pseudogenic_exon:4;Parent=PVPAM_040037700.1
PVPAM_04	.	pseudogenic_exon	1389564	1389941	.	-	.	ID=PVPAM_040037700.1:pseudogenic_exon:5;Parent=PVPAM_040037700.1
###
PVPAM_04	.	polypeptide	1388699	1389941	.	-	.	ID=PVPAM_040037700.1:pep;Derives_from=PVPAM_040037700.1;orthologous_to=PVP01_0001570.1,PVP01_0010310.1;ortholog_cluster=ORTHOMCL263;product=term%3DPIR protein%3Bevidence%3DIEA%3Bwith%3DGeneDB:PVP01_0001570.1|GeneDB:PVP01_0010310.1
###
PVPAM_04	AUGUSTUS	gene	1392598	1393938	1	-	.	ID=PVPAM_040037800
PVPAM_04	AUGUSTUS	mRNA	1392598	1393938	1	-	.	ID=PVPAM_040037800.1;Parent=PVPAM_040037800
PVPAM_04	AUGUSTUS	CDS	1392598	1392756	1	-	0	ID=PVPAM_040037800.1:CDS:1;Parent=PVPAM_040037800.1
PVPAM_04	AUGUSTUS	CDS	1392873	1393796	1	-	0	ID=PVPAM_040037800.1:CDS:2;Parent=PVPAM_040037800.1
PVPAM_04	AUGUSTUS	CDS	1393921	1393938	1	-	0	ID=PVPAM_040037800.1:CDS:3;Parent=PVPAM_040037800.1
###
PVPAM_04	.	polypeptide	1392598	1393938	.	-	.	ID=PVPAM_040037800.1:pep;Derives_from=PVPAM_040037800.1;orthologous_to=PVPAM_020027700.1,PVPAM_040005600.1,PVP01_0003950.1;ortholog_cluster=ORTHOMCL146;product=term%3DPIR protein%3Bevidence%3DIEA%3Bwith%3DGeneDB:PVP01_0003950.1
PVPAM_04	Pfam	protein_match	1392844	1393902	.	-	.	Parent=PVPAM_040037800.1:pep;Name=PF05795;signature_desc=Plasmodium vivax Vir protein
###
PVPAM_04	AUGUSTUS	gene	1397100	1398248	1	-	.	ID=PVPAM_040037900
PVPAM_04	AUGUSTUS	mRNA	1397100	1398248	1	-	.	ID=PVPAM_040037900.1;Parent=PVPAM_040037900
PVPAM_04	AUGUSTUS	CDS	1397100	1397255	1	-	0	ID=PVPAM_040037900.1:CDS:1;Parent=PVPAM_040037900.1
PVPAM_04	AUGUSTUS	CDS	1397377	1398093	1	-	0	ID=PVPAM_040037900.1:CDS:2;Parent=PVPAM_040037900.1
PVPAM_04	AUGUSTUS	CDS	1398234	1398248	1	-	0	ID=PVPAM_040037900.1:CDS:3;Parent=PVPAM_040037900.1
###
PVPAM_04	.	polypeptide	1397100	1398248	.	-	.	ID=PVPAM_040037900.1:pep;Derives_from=PVPAM_040037900.1;orthologous_to=PVPAM_040012900.1,PVPAM_140005000.1,PVP01_0121400.1;ortholog_cluster=ORTHOMCL111;product=term%3DPIR protein%3Bevidence%3DIEA%3Bwith%3DGeneDB:PVP01_0121400.1
PVPAM_04	Pfam	protein_match	1397370	1397588	.	-	.	Parent=PVPAM_040037900.1:pep;Name=PF05795;signature_desc=Plasmodium vivax Vir protein
###
PVPAM_04	AUGUSTUS	gene	1401960	1403547	1	-	.	ID=PVPAM_040038000
PVPAM_04	AUGUSTUS	mRNA	1401960	1403547	1	-	.	ID=PVPAM_040038000.1;Parent=PVPAM_040038000
PVPAM_04	AUGUSTUS	CDS	1401960	1402118	1	-	0	ID=PVPAM_040038000.1:CDS:1;Parent=PVPAM_040038000.1
PVPAM_04	AUGUSTUS	CDS	1402229	1403380	1	-	0	ID=PVPAM_040038000.1:CDS:2;Parent=PVPAM_040038000.1
PVPAM_04	AUGUSTUS	CDS	1403521	1403547	1	-	0	ID=PVPAM_040038000.1:CDS:3;Parent=PVPAM_040038000.1
###
PVPAM_04	.	polypeptide	1401960	1403547	.	-	.	ID=PVPAM_040038000.1:pep;Derives_from=PVPAM_040038000.1;product=term%3Dhypothetical protein
###
PVPAM_04	AUGUSTUS	gene	1405574	1406857	1	-	.	ID=PVPAM_040038100
PVPAM_04	AUGUSTUS	mRNA	1405574	1406857	1	-	.	ID=PVPAM_040038100.1;Parent=PVPAM_040038100
PVPAM_04	AUGUSTUS	CDS	1405574	1405735	1	-	0	ID=PVPAM_040038100.1:CDS:1;Parent=PVPAM_040038100.1
PVPAM_04	AUGUSTUS	CDS	1405839	1406666	1	-	0	ID=PVPAM_040038100.1:CDS:2;Parent=PVPAM_040038100.1
PVPAM_04	AUGUSTUS	CDS	1406801	1406857	1	-	0	ID=PVPAM_040038100.1:CDS:3;Parent=PVPAM_040038100.1
###
PVPAM_04	.	polypeptide	1405574	1406857	.	-	.	ID=PVPAM_040038100.1:pep;Derives_from=PVPAM_040038100.1;orthologous_to=PVPAM_000019400.1,PVP01_0005240.1;ortholog_cluster=ORTHOMCL226;product=term%3DPIR protein%3Bevidence%3DIEA%3Bwith%3DGeneDB:PVP01_0005240.1
PVPAM_04	Pfam	protein_match	1405823	1406053	.	-	.	Parent=PVPAM_040038100.1:pep;Name=PF05795;signature_desc=Plasmodium vivax Vir protein
PVPAM_04	Pfam	protein_match	1406201	1406779	.	-	.	Parent=PVPAM_040038100.1:pep;Name=PF05795;signature_desc=Plasmodium vivax Vir protein
###
PVPAM_04	AUGUSTUS	gene	1410931	1412236	0.92	-	.	ID=PVPAM_040038200
PVPAM_04	AUGUSTUS	mRNA	1410931	1412236	0.92	-	.	ID=PVPAM_040038200.1;Parent=PVPAM_040038200
PVPAM_04	AUGUSTUS	CDS	1410931	1411080	0.92	-	0	ID=PVPAM_040038200.1:CDS:1;Parent=PVPAM_040038200.1
PVPAM_04	AUGUSTUS	CDS	1411216	1412085	0.97	-	0	ID=PVPAM_040038200.1:CDS:2;Parent=PVPAM_040038200.1
PVPAM_04	AUGUSTUS	CDS	1412216	1412236	1	-	0	ID=PVPAM_040038200.1:CDS:3;Parent=PVPAM_040038200.1
###
PVPAM_04	.	polypeptide	1410931	1412236	.	-	.	ID=PVPAM_040038200.1:pep;Derives_from=PVPAM_040038200.1;orthologous_to=PVPAM_000044400.1;ortholog_cluster=ORTHOMCL366;product=term%3DPlasmodium vivax Vir protein%2C putative%3Bevidence%3DIEA%3Bwith%3DPfam:PF05795
PVPAM_04	Pfam	protein_match	1411394	1412143	.	-	.	Parent=PVPAM_040038200.1:pep;Name=PF05795;signature_desc=Plasmodium vivax Vir protein
###
PVPAM_04	RATT	gene	1417469	1418440	.	+	.	ID=PVPAM_040038300;ratt_ortholog=PVP01_0005070
PVPAM_04	RATT	mRNA	1417469	1418440	.	+	.	ID=PVPAM_040038300.1;Parent=PVPAM_040038300
PVPAM_04	RATT	CDS	1417469	1417579	.	+	0	ID=PVPAM_040038300.1:CDS:1;Parent=PVPAM_040038300.1
PVPAM_04	RATT	CDS	1417703	1418440	.	+	0	ID=PVPAM_040038300.1:CDS:2;Parent=PVPAM_040038300.1
###
PVPAM_04	.	polypeptide	1417469	1418440	.	+	.	ID=PVPAM_040038300.1:pep;Derives_from=PVPAM_040038300.1;orthologous_to=PVP01_0005070.1;ortholog_cluster=ORTHOMCL4102;product=term%3DPlasmodium exported protein%2C unknown function%3Bevidence%3DIEA%3Bwith%3DGeneDB:PVP01_0005070.1
PVPAM_04	Pfam	protein_match	1417838	1418239	.	+	.	Parent=PVPAM_040038300.1:pep;Name=PF12420;signature_desc=Protein of unknown function
###
PVPAM_04	.	pseudogene	1420951	1421876	938	+	.	ID=PVPAM_040038400:pseudogene;has_internal_stop=true;has_frameshift=true;has_stop=true;Target=PVP01_0005060.1 1 258;original_prot_length=258
PVPAM_04	.	pseudogenic_transcript	1420951	1421876	.	+	.	ID=PVPAM_040038400.1;Parent=PVPAM_040038400:pseudogene
PVPAM_04	.	pseudogenic_exon	1420951	1421046	.	+	.	ID=PVPAM_040038400.1:pseudogenic_exon:1;Parent=PVPAM_040038400.1
PVPAM_04	.	pseudogenic_exon	1421178	1421876	.	+	.	ID=PVPAM_040038400.1:pseudogenic_exon:2;Parent=PVPAM_040038400.1
###
PVPAM_04	.	polypeptide	1420951	1421876	.	+	.	ID=PVPAM_040038400.1:pep;Derives_from=PVPAM_040038400.1;product=term%3DProtein of unknown function%2C putative%3Bevidence%3DIEA%3Bwith%3DPfam:PF12420
PVPAM_04	Pfam	protein_match	1421287	1421655	.	+	.	Parent=PVPAM_040038400.1:pep;Name=PF12420;signature_desc=Protein of unknown function
###
PVPAM_04	.	pseudogene	1424156	1425024	964	+	.	ID=PVPAM_040038500:pseudogene;has_internal_stop=false;has_frameshift=true;has_start=true;has_stop=true;Target=PVP01_0007380.1 1 252;original_prot_length=252
PVPAM_04	.	pseudogenic_transcript	1424156	1425024	.	+	.	ID=PVPAM_040038500.1;Parent=PVPAM_040038500:pseudogene
PVPAM_04	.	pseudogenic_exon	1424156	1424239	.	+	.	ID=PVPAM_040038500.1:pseudogenic_exon:1;Parent=PVPAM_040038500.1
PVPAM_04	.	pseudogenic_exon	1424353	1425024	.	+	.	ID=PVPAM_040038500.1:pseudogenic_exon:2;Parent=PVPAM_040038500.1
###
PVPAM_04	.	polypeptide	1424156	1425024	.	+	.	ID=PVPAM_040038500.1:pep;Derives_from=PVPAM_040038500.1;orthologous_to=PVP01_0007380.1;ortholog_cluster=ORTHOMCL3112;product=term%3DPlasmodium exported protein%2C unknown function%3Bevidence%3DIEA%3Bwith%3DGeneDB:PVP01_0007380.1
PVPAM_04	Pfam	protein_match	1424483	1424839	.	+	.	Parent=PVPAM_040038500.1:pep;Name=PF12420;signature_desc=Protein of unknown function
###
PVPAM_04	RATT	gene	1426467	1427672	.	-	.	ID=PVPAM_040038600;ratt_ortholog=PVP01_0004540
PVPAM_04	RATT	mRNA	1426467	1427672	.	-	.	ID=PVPAM_040038600.1;Parent=PVPAM_040038600
PVPAM_04	RATT	CDS	1426467	1426628	.	-	0	ID=PVPAM_040038600.1:CDS:1;Parent=PVPAM_040038600.1
PVPAM_04	RATT	CDS	1426741	1427502	.	-	0	ID=PVPAM_040038600.1:CDS:2;Parent=PVPAM_040038600.1
PVPAM_04	RATT	CDS	1427643	1427672	.	-	0	ID=PVPAM_040038600.1:CDS:3;Parent=PVPAM_040038600.1
###
PVPAM_04	.	polypeptide	1426467	1427672	.	-	.	ID=PVPAM_040038600.1:pep;Derives_from=PVPAM_040038600.1;orthologous_to=PVP01_0004540.1;ortholog_cluster=ORTHOMCL1720;product=term%3DPIR protein%3Bevidence%3DIEA%3Bwith%3DGeneDB:PVP01_0004540.1
PVPAM_04	Pfam	protein_match	1426728	1426955	.	-	.	Parent=PVPAM_040038600.1:pep;Name=PF05795;signature_desc=Plasmodium vivax Vir protein
###
PVPAM_04	AUGUSTUS	gene	1430990	1432326	1	-	.	ID=PVPAM_040038700
PVPAM_04	AUGUSTUS	mRNA	1430990	1432326	1	-	.	ID=PVPAM_040038700.1;Parent=PVPAM_040038700
PVPAM_04	AUGUSTUS	CDS	1430990	1431139	1	-	0	ID=PVPAM_040038700.1:CDS:1;Parent=PVPAM_040038700.1
PVPAM_04	AUGUSTUS	CDS	1431254	1432171	1	-	0	ID=PVPAM_040038700.1:CDS:2;Parent=PVPAM_040038700.1
PVPAM_04	AUGUSTUS	CDS	1432309	1432326	1	-	0	ID=PVPAM_040038700.1:CDS:3;Parent=PVPAM_040038700.1
###
PVPAM_04	.	polypeptide	1430990	1432326	.	-	.	ID=PVPAM_040038700.1:pep;Derives_from=PVPAM_040038700.1;orthologous_to=PVPAM_080009700.1,PVPAM_090054100.1;ortholog_cluster=ORTHOMCL170;product=term%3DPlasmodium vivax Vir protein%2C putative%3Bevidence%3DIEA%3Bwith%3DPfam:PF05795
PVPAM_04	Pfam	protein_match	1431253	1432290	.	-	.	Parent=PVPAM_040038700.1:pep;Name=PF05795;signature_desc=Plasmodium vivax Vir protein
###
PVPAM_04	AUGUSTUS	gene	1436008	1437668	1	-	.	ID=PVPAM_040038800
PVPAM_04	AUGUSTUS	mRNA	1436008	1437668	1	-	.	ID=PVPAM_040038800.1;Parent=PVPAM_040038800
PVPAM_04	AUGUSTUS	CDS	1436008	1436175	1	-	0	ID=PVPAM_040038800.1:CDS:1;Parent=PVPAM_040038800.1
PVPAM_04	AUGUSTUS	CDS	1436286	1437503	1	-	0	ID=PVPAM_040038800.1:CDS:2;Parent=PVPAM_040038800.1
PVPAM_04	AUGUSTUS	CDS	1437642	1437668	1	-	0	ID=PVPAM_040038800.1:CDS:3;Parent=PVPAM_040038800.1
###
PVPAM_04	.	polypeptide	1436008	1437668	.	-	.	ID=PVPAM_040038800.1:pep;Derives_from=PVPAM_040038800.1;orthologous_to=PVPAM_110068200.1;ortholog_cluster=ORTHOMCL331;product=term%3Dhypothetical protein%2C conserved
###
PVPAM_04	AUGUSTUS	gene	1440794	1442364	1	-	.	ID=PVPAM_040038900
PVPAM_04	AUGUSTUS	mRNA	1440794	1442364	1	-	.	ID=PVPAM_040038900.1;Parent=PVPAM_040038900
PVPAM_04	AUGUSTUS	CDS	1440794	1440946	1	-	0	ID=PVPAM_040038900.1:CDS:1;Parent=PVPAM_040038900.1
PVPAM_04	AUGUSTUS	CDS	1441042	1442364	1	-	0	ID=PVPAM_040038900.1:CDS:2;Parent=PVPAM_040038900.1
###
PVPAM_04	.	polypeptide	1440794	1442364	.	-	.	ID=PVPAM_040038900.1:pep;Derives_from=PVPAM_040038900.1;orthologous_to=PVPAM_000034800.1,PVPAM_010010300.1;ortholog_cluster=ORTHOMCL207;product=term%3Dhypothetical protein%2C conserved
###
PVPAM_04	.	pseudogene	1444722	1446387	1.47e+03	+	.	ID=PVPAM_040039000:pseudogene;has_internal_stop=false;has_frameshift=true;has_stop=true;Target=PVP01_0008820.1 75 503;original_prot_length=503
PVPAM_04	.	pseudogenic_transcript	1444722	1446387	.	+	.	ID=PVPAM_040039000.1;Parent=PVPAM_040039000:pseudogene
PVPAM_04	.	pseudogenic_exon	1444722	1446038	.	+	.	ID=PVPAM_040039000.1:pseudogenic_exon:1;Parent=PVPAM_040039000.1
PVPAM_04	.	pseudogenic_exon	1446205	1446387	.	+	.	ID=PVPAM_040039000.1:pseudogenic_exon:2;Parent=PVPAM_040039000.1
###
PVPAM_04	.	polypeptide	1444722	1446387	.	+	.	ID=PVPAM_040039000.1:pep;Derives_from=PVPAM_040039000.1;orthologous_to=PVPAM_110068400.1,PVPAM_110068400.2,PVP01_0005570.1,PVP01_0008930.1,PVP01_0007220.1,PVP01_0121700.1,PVP01_0007720.1,PVPAM_040035900.1,PVPAM_110059700.1,PVPAM_110059700.2,PVPAM_050005200.2,PVPAM_050005200.1,PVPAM_060038700.1,PVPAM_080005400.1,PVPAM_060005800.1,PVPAM_060005800.2,PVPAM_010010200.1,PVPAM_010010200.2,PVPAM_040005200.1,PVPAM_060038700.2,PVPAM_030029900.1,PVPAM_000034900.1,PVPAM_000034900.2,PVPAM_000018000.1,PVPAM_000018000.2,PVPAM_100041700.1,PVPAM_000010300.1,PVP01_0005160.1,PVP01_0010380.1,PVP01_1035200.1,PVP01_0010520.1,PVP01_0008820.1;ortholog_cluster=ORTHOMCL0;product=term%3DPIR protein%3Bevidence%3DIEA%3Bwith%3DGeneDB:PVP01_0005570.1|GeneDB:PVP01_0008930.1|GeneDB:PVP01_0007220.1|GeneDB:PVP01_0121700.1|GeneDB:PVP01_0007720.1|GeneDB:PVP01_0005160.1|GeneDB:PVP01_0010380.1|GeneDB:PVP01_1035200.1|GeneDB:PVP01_0010520.1|GeneDB:PVP01_0008820.1
PVPAM_04	Pfam	protein_match	1444728	1445489	.	+	.	Parent=PVPAM_040039000.1:pep;Name=PF05795;signature_desc=Plasmodium vivax Vir protein
PVPAM_04	Pfam	protein_match	1445736	1446200	.	+	.	Parent=PVPAM_040039000.1:pep;Name=PF05795;signature_desc=Plasmodium vivax Vir protein
###
PVPAM_04	.	pseudogene	1449541	1450542	811	+	.	ID=PVPAM_040039100:pseudogene;has_internal_stop=true;has_frameshift=true;has_start=true;Target=PVP01_0840000.1 1 293;original_prot_length=295
PVPAM_04	.	pseudogenic_transcript	1449541	1450542	.	+	.	ID=PVPAM_040039100.1;Parent=PVPAM_040039100:pseudogene
PVPAM_04	.	pseudogenic_exon	1449541	1449639	.	+	.	ID=PVPAM_040039100.1:pseudogenic_exon:1;Parent=PVPAM_040039100.1
PVPAM_04	.	pseudogenic_exon	1449770	1450498	.	+	.	ID=PVPAM_040039100.1:pseudogenic_exon:2;Parent=PVPAM_040039100.1
PVPAM_04	.	pseudogenic_exon	1450501	1450542	.	+	.	ID=PVPAM_040039100.1:pseudogenic_exon:3;Parent=PVPAM_040039100.1
###
PVPAM_04	.	polypeptide	1449541	1450542	.	+	.	ID=PVPAM_040039100.1:pep;Derives_from=PVPAM_040039100.1;orthologous_to=PVP01_0010010.1;ortholog_cluster=ORTHOMCL5097;product=term%3DPlasmodium exported protein%2C unknown function%3Bevidence%3DIEA%3Bwith%3DGeneDB:PVP01_0010010.1
PVPAM_04	Pfam	protein_match	1449904	1450335	.	+	.	Parent=PVPAM_040039100.1:pep;Name=PF12420;signature_desc=Protein of unknown function
###
PVPAM_04	.	pseudogene	1454175	1454903	535	+	.	ID=PVPAM_040039200:pseudogene;has_internal_stop=true;has_frameshift=false;Target=PVP01_0739100.1 38 280;original_prot_length=282
PVPAM_04	.	pseudogenic_transcript	1454175	1454903	.	+	.	ID=PVPAM_040039200.1;Parent=PVPAM_040039200:pseudogene
PVPAM_04	.	pseudogenic_exon	1454175	1454903	.	+	.	ID=PVPAM_040039200.1:pseudogenic_exon:1;Parent=PVPAM_040039200.1
###
PVPAM_04	.	polypeptide	1454175	1454903	.	+	.	ID=PVPAM_040039200.1:pep;Derives_from=PVPAM_040039200.1;orthologous_to=PVPAM_080009900.1;ortholog_cluster=ORTHOMCL355;product=term%3DProtein of unknown function%2C putative%3Bevidence%3DIEA%3Bwith%3DPfam:PF12420
PVPAM_04	Pfam	protein_match	1454427	1454834	.	+	.	Parent=PVPAM_040039200.1:pep;Name=PF12420;signature_desc=Protein of unknown function
###
PVPAM_04	AUGUSTUS	gene	1457625	1458818	1	-	.	ID=PVPAM_040039300
PVPAM_04	AUGUSTUS	mRNA	1457625	1458818	1	-	.	ID=PVPAM_040039300.1;Parent=PVPAM_040039300
PVPAM_04	AUGUSTUS	CDS	1457625	1457786	1	-	0	ID=PVPAM_040039300.1:CDS:1;Parent=PVPAM_040039300.1
PVPAM_04	AUGUSTUS	CDS	1457908	1458645	1	-	0	ID=PVPAM_040039300.1:CDS:2;Parent=PVPAM_040039300.1
PVPAM_04	AUGUSTUS	CDS	1458795	1458818	1	-	0	ID=PVPAM_040039300.1:CDS:3;Parent=PVPAM_040039300.1
###
PVPAM_04	.	polypeptide	1457625	1458818	.	-	.	ID=PVPAM_040039300.1:pep;Derives_from=PVPAM_040039300.1;orthologous_to=PVP01_0002290.1,PVP01_0008180.1,PVP01_0736000.1,PVP01_0400200.1;ortholog_cluster=ORTHOMCL77;product=term%3DPIR protein%3Bevidence%3DIEA%3Bwith%3DGeneDB:PVP01_0002290.1|GeneDB:PVP01_0008180.1|GeneDB:PVP01_0736000.1|GeneDB:PVP01_0400200.1
PVPAM_04	Pfam	protein_match	1457904	1458125	.	-	.	Parent=PVPAM_040039300.1:pep;Name=PF05795;signature_desc=Plasmodium vivax Vir protein
###
PVPAM_04	AUGUSTUS	gene	1462169	1463519	1	-	.	ID=PVPAM_040039400
PVPAM_04	AUGUSTUS	mRNA	1462169	1463519	1	-	.	ID=PVPAM_040039400.1;Parent=PVPAM_040039400
PVPAM_04	AUGUSTUS	CDS	1462169	1462318	1	-	0	ID=PVPAM_040039400.1:CDS:1;Parent=PVPAM_040039400.1
PVPAM_04	AUGUSTUS	CDS	1462433	1463365	1	-	0	ID=PVPAM_040039400.1:CDS:2;Parent=PVPAM_040039400.1
PVPAM_04	AUGUSTUS	CDS	1463502	1463519	1	-	0	ID=PVPAM_040039400.1:CDS:3;Parent=PVPAM_040039400.1
###
PVPAM_04	.	polypeptide	1462169	1463519	.	-	.	ID=PVPAM_040039400.1:pep;Derives_from=PVPAM_040039400.1;product=term%3DPlasmodium vivax Vir protein%2C putative%3Bevidence%3DIEA%3Bwith%3DPfam:PF05795
PVPAM_04	Pfam	protein_match	1462431	1463480	.	-	.	Parent=PVPAM_040039400.1:pep;Name=PF05795;signature_desc=Plasmodium vivax Vir protein
###
PVPAM_04	AUGUSTUS	gene	1467052	1468672	1	-	.	ID=PVPAM_040039500
PVPAM_04	AUGUSTUS	mRNA	1467052	1468672	1	-	.	ID=PVPAM_040039500.1;Parent=PVPAM_040039500
PVPAM_04	AUGUSTUS	CDS	1467052	1467207	1	-	0	ID=PVPAM_040039500.1:CDS:1;Parent=PVPAM_040039500.1
PVPAM_04	AUGUSTUS	CDS	1467320	1468501	1	-	0	ID=PVPAM_040039500.1:CDS:2;Parent=PVPAM_040039500.1
PVPAM_04	AUGUSTUS	CDS	1468646	1468672	1	-	0	ID=PVPAM_040039500.1:CDS:3;Parent=PVPAM_040039500.1
###
PVPAM_04	.	polypeptide	1467052	1468672	.	-	.	ID=PVPAM_040039500.1:pep;Derives_from=PVPAM_040039500.1;orthologous_to=PVP01_0004660.1,PVP01_0010040.1;ortholog_cluster=ORTHOMCL268;product=term%3DPIR protein%3Bevidence%3DIEA%3Bwith%3DGeneDB:PVP01_0004660.1|GeneDB:PVP01_0010040.1
###
PVPAM_04	AUGUSTUS	gene	1473278	1474562	1	-	.	ID=PVPAM_040039600
PVPAM_04	AUGUSTUS	mRNA	1473278	1474562	1	-	.	ID=PVPAM_040039600.1;Parent=PVPAM_040039600
PVPAM_04	AUGUSTUS	CDS	1473278	1473433	1	-	0	ID=PVPAM_040039600.1:CDS:1;Parent=PVPAM_040039600.1
PVPAM_04	AUGUSTUS	CDS	1473552	1474379	1	-	0	ID=PVPAM_040039600.1:CDS:2;Parent=PVPAM_040039600.1
PVPAM_04	AUGUSTUS	CDS	1474512	1474562	1	-	0	ID=PVPAM_040039600.1:CDS:3;Parent=PVPAM_040039600.1
###
PVPAM_04	.	polypeptide	1473278	1474562	.	-	.	ID=PVPAM_040039600.1:pep;Derives_from=PVPAM_040039600.1;orthologous_to=PVP01_0006840.1,PVPAM_010010800.1;ortholog_cluster=ORTHOMCL314;product=term%3DPIR protein%3Bevidence%3DIEA%3Bwith%3DGeneDB:PVP01_0006840.1
PVPAM_04	Pfam	protein_match	1473534	1473785	.	-	.	Parent=PVPAM_040039600.1:pep;Name=PF05795;signature_desc=Plasmodium vivax Vir protein
PVPAM_04	Pfam	protein_match	1473918	1474487	.	-	.	Parent=PVPAM_040039600.1:pep;Name=PF05795;signature_desc=Plasmodium vivax Vir protein
###
PVPAM_04	AUGUSTUS	gene	1477612	1479055	1	-	.	ID=PVPAM_040039700
PVPAM_04	AUGUSTUS	mRNA	1477612	1479055	1	-	.	ID=PVPAM_040039700.1;Parent=PVPAM_040039700
PVPAM_04	AUGUSTUS	CDS	1477612	1477782	1	-	0	ID=PVPAM_040039700.1:CDS:1;Parent=PVPAM_040039700.1
PVPAM_04	AUGUSTUS	CDS	1477905	1478891	1	-	0	ID=PVPAM_040039700.1:CDS:2;Parent=PVPAM_040039700.1
PVPAM_04	AUGUSTUS	CDS	1479035	1479055	1	-	0	ID=PVPAM_040039700.1:CDS:3;Parent=PVPAM_040039700.1
###
PVPAM_04	.	polypeptide	1477612	1479055	.	-	.	ID=PVPAM_040039700.1:pep;Derives_from=PVPAM_040039700.1;orthologous_to=PVPAM_110056100.1,PVPAM_110067100.1,PVP01_0737300.1,PVP01_0500800.1,PVP01_0002790.1;ortholog_cluster=ORTHOMCL39;product=term%3DPIR protein%3Bevidence%3DIEA%3Bwith%3DGeneDB:PVP01_0737300.1|GeneDB:PVP01_0500800.1|GeneDB:PVP01_0002790.1
PVPAM_04	Pfam	protein_match	1477892	1479034	.	-	.	Parent=PVPAM_040039700.1:pep;Name=PF05795;signature_desc=Plasmodium vivax Vir protein
###
PVPAM_04	AUGUSTUS	gene	1481300	1482409	1	-	.	ID=PVPAM_040039800
PVPAM_04	AUGUSTUS	mRNA	1481300	1482409	1	-	.	ID=PVPAM_040039800.1;Parent=PVPAM_040039800
PVPAM_04	AUGUSTUS	CDS	1481300	1481449	1	-	0	ID=PVPAM_040039800.1:CDS:1;Parent=PVPAM_040039800.1
PVPAM_04	AUGUSTUS	CDS	1481576	1482409	1	-	0	ID=PVPAM_040039800.1:CDS:2;Parent=PVPAM_040039800.1
###
PVPAM_04	.	polypeptide	1481300	1482409	.	-	.	ID=PVPAM_040039800.1:pep;Derives_from=PVPAM_040039800.1;orthologous_to=PVPAM_040006400.1,PVP01_0002920.1;ortholog_cluster=ORTHOMCL195;product=term%3DPIR protein%3Bevidence%3DIEA%3Bwith%3DGeneDB:PVP01_0002920.1
PVPAM_04	Pfam	protein_match	1481435	1481707	.	-	.	Parent=PVPAM_040039800.1:pep;Name=PF05795;signature_desc=Plasmodium vivax Vir protein
PVPAM_04	Pfam	protein_match	1481753	1482397	.	-	.	Parent=PVPAM_040039800.1:pep;Name=PF05795;signature_desc=Plasmodium vivax Vir protein
###
PVPAM_04	.	pseudogene	1490684	1491549	999	+	.	ID=PVPAM_040039900:pseudogene;has_internal_stop=true;has_frameshift=true;has_start=true;has_stop=true;Target=PVP01_0007360.1 1 251;original_prot_length=251
PVPAM_04	.	pseudogenic_transcript	1490684	1491549	.	+	.	ID=PVPAM_040039900.1;Parent=PVPAM_040039900:pseudogene
PVPAM_04	.	pseudogenic_exon	1490684	1490896	.	+	.	ID=PVPAM_040039900.1:pseudogenic_exon:1;Parent=PVPAM_040039900.1
PVPAM_04	.	pseudogenic_exon	1490899	1491549	.	+	.	ID=PVPAM_040039900.1:pseudogenic_exon:2;Parent=PVPAM_040039900.1
###
PVPAM_04	.	polypeptide	1490684	1491549	.	+	.	ID=PVPAM_040039900.1:pep;Derives_from=PVPAM_040039900.1;product=term%3DProtein of unknown function%2C putative%3Bevidence%3DIEA%3Bwith%3DPfam:PF12420
PVPAM_04	Pfam	protein_match	1491137	1491517	.	+	.	Parent=PVPAM_040039900.1:pep;Name=PF12420;signature_desc=Protein of unknown function
###
PVPAM_04	.	pseudogene	1494603	1495435	991	+	.	ID=PVPAM_040040000:pseudogene;has_internal_stop=false;has_frameshift=true;Target=PVP01_0005060.1 1 234;original_prot_length=258
PVPAM_04	.	pseudogenic_transcript	1494603	1495435	.	+	.	ID=PVPAM_040040000.1;Parent=PVPAM_040040000:pseudogene
PVPAM_04	.	pseudogenic_exon	1494603	1494698	.	+	.	ID=PVPAM_040040000.1:pseudogenic_exon:1;Parent=PVPAM_040040000.1
PVPAM_04	.	pseudogenic_exon	1494830	1495435	.	+	.	ID=PVPAM_040040000.1:pseudogenic_exon:2;Parent=PVPAM_040040000.1
###
PVPAM_04	.	polypeptide	1494603	1495435	.	+	.	ID=PVPAM_040040000.1:pep;Derives_from=PVPAM_040040000.1;product=term%3DProtein of unknown function%2C putative%3Bevidence%3DIEA%3Bwith%3DPfam:PF12420
PVPAM_04	Pfam	protein_match	1494939	1495286	.	+	.	Parent=PVPAM_040040000.1:pep;Name=PF12420;signature_desc=Protein of unknown function
###
PVPAM_05	.	contig	1	1642702	.	+	.	Name=PVPAM_05_CTG000005
PVPAM_05	RATT	gene	4732	5544	.	-	.	ID=PVPAM_050005000;ratt_ortholog=PVP01_0007700
PVPAM_05	RATT	mRNA	4732	5544	.	-	.	ID=PVPAM_050005000.1;Parent=PVPAM_050005000
PVPAM_05	RATT	CDS	4732	5424	.	-	0	ID=PVPAM_050005000.1:CDS:1;Parent=PVPAM_050005000.1
PVPAM_05	RATT	CDS	5515	5544	.	-	0	ID=PVPAM_050005000.1:CDS:2;Parent=PVPAM_050005000.1
###
PVPAM_05	.	polypeptide	4732	5544	.	-	.	ID=PVPAM_050005000.1:pep;Derives_from=PVPAM_050005000.1;orthologous_to=PVP01_0007700.1;ortholog_cluster=ORTHOMCL3521;product=term%3DPlasmodium exported protein%2C unknown function%3Bevidence%3DIEA%3Bwith%3DGeneDB:PVP01_0007700.1
PVPAM_05	Pfam	protein_match	4894	5256	.	-	.	Parent=PVPAM_050005000.1:pep;Name=PF12420;signature_desc=Protein of unknown function
###
PVPAM_05	RATT	gene	7716	8712	.	-	.	ID=PVPAM_050005100;ratt_ortholog=PVP01_0007710
PVPAM_05	RATT	mRNA	7716	8712	.	-	.	ID=PVPAM_050005100.1;Parent=PVPAM_050005100
PVPAM_05	RATT	CDS	7716	8468	.	-	0	ID=PVPAM_050005100.1:CDS:1;Parent=PVPAM_050005100.1
PVPAM_05	RATT	CDS	8605	8712	.	-	0	ID=PVPAM_050005100.1:CDS:2;Parent=PVPAM_050005100.1
###
PVPAM_05	.	polypeptide	7716	8712	.	-	.	ID=PVPAM_050005100.1:pep;Derives_from=PVPAM_050005100.1;orthologous_to=PVP01_0007710.1;ortholog_cluster=ORTHOMCL2641;product=term%3DPlasmodium exported protein%2C unknown function%3Bevidence%3DIEA%3Bwith%3DGeneDB:PVP01_0007710.1
PVPAM_05	Pfam	protein_match	7924	8346	.	-	.	Parent=PVPAM_050005100.1:pep;Name=PF12420;signature_desc=Protein of unknown function
###
PVPAM_05	AUGUSTUS	gene	12008	13971	2	-	.	ID=PVPAM_050005200
PVPAM_05	AUGUSTUS	mRNA	12008	13971	1	-	.	ID=PVPAM_050005200.1;Parent=PVPAM_050005200
PVPAM_05	AUGUSTUS	CDS	12008	12190	1	-	0	ID=PVPAM_050005200.1:CDS:1;Parent=PVPAM_050005200.1
PVPAM_05	AUGUSTUS	CDS	12318	13808	1	-	0	ID=PVPAM_050005200.1:CDS:2;Parent=PVPAM_050005200.1
PVPAM_05	AUGUSTUS	CDS	13945	13971	1	-	0	ID=PVPAM_050005200.1:CDS:3;Parent=PVPAM_050005200.1
PVPAM_05	AUGUSTUS	mRNA	12008	13971	1	-	.	ID=PVPAM_050005200.2;Parent=PVPAM_050005200
PVPAM_05	AUGUSTUS	CDS	12008	12190	1	-	0	ID=PVPAM_050005200.2:CDS:1;Parent=PVPAM_050005200.2
PVPAM_05	AUGUSTUS	CDS	12357	13808	1	-	0	ID=PVPAM_050005200.2:CDS:2;Parent=PVPAM_050005200.2
PVPAM_05	AUGUSTUS	CDS	13945	13971	1	-	0	ID=PVPAM_050005200.2:CDS:3;Parent=PVPAM_050005200.2
###
PVPAM_05	.	polypeptide	12008	13971	.	-	.	ID=PVPAM_050005200.1:pep;Derives_from=PVPAM_050005200.1;orthologous_to=PVPAM_110068400.1,PVPAM_110068400.2,PVP01_0005570.1,PVP01_0008930.1,PVP01_0007220.1,PVP01_0121700.1,PVP01_0007720.1,PVPAM_040035900.1,PVPAM_040039000.1,PVPAM_110059700.1,PVPAM_110059700.2,PVPAM_050005200.2,PVPAM_060038700.1,PVPAM_080005400.1,PVPAM_060005800.1,PVPAM_060005800.2,PVPAM_010010200.1,PVPAM_010010200.2,PVPAM_040005200.1,PVPAM_060038700.2,PVPAM_030029900.1,PVPAM_000034900.1,PVPAM_000034900.2,PVPAM_000018000.1,PVPAM_000018000.2,PVPAM_100041700.1,PVPAM_000010300.1,PVP01_0005160.1,PVP01_0010380.1,PVP01_1035200.1,PVP01_0010520.1,PVP01_0008820.1;ortholog_cluster=ORTHOMCL0;product=term%3DPIR protein%3Bevidence%3DIEA%3Bwith%3DGeneDB:PVP01_0005570.1|GeneDB:PVP01_0008930.1|GeneDB:PVP01_0007220.1|GeneDB:PVP01_0121700.1|GeneDB:PVP01_0007720.1|GeneDB:PVP01_0005160.1|GeneDB:PVP01_0010380.1|GeneDB:PVP01_1035200.1|GeneDB:PVP01_0010520.1|GeneDB:PVP01_0008820.1
PVPAM_05	Pfam	protein_match	12292	12882	.	-	.	Parent=PVPAM_050005200.1:pep;Name=PF05795;signature_desc=Plasmodium vivax Vir protein
PVPAM_05	Pfam	protein_match	13135	13926	.	-	.	Parent=PVPAM_050005200.1:pep;Name=PF05795;signature_desc=Plasmodium vivax Vir protein
###
PVPAM_05	.	polypeptide	12008	13971	.	-	.	ID=PVPAM_050005200.2:pep;Derives_from=PVPAM_050005200.2;orthologous_to=PVPAM_110068400.1,PVPAM_110068400.2,PVP01_0005570.1,PVP01_0008930.1,PVP01_0007220.1,PVP01_0121700.1,PVP01_0007720.1,PVPAM_040035900.1,PVPAM_040039000.1,PVPAM_110059700.1,PVPAM_110059700.2,PVPAM_050005200.1,PVPAM_060038700.1,PVPAM_080005400.1,PVPAM_060005800.1,PVPAM_060005800.2,PVPAM_010010200.1,PVPAM_010010200.2,PVPAM_040005200.1,PVPAM_060038700.2,PVPAM_030029900.1,PVPAM_000034900.1,PVPAM_000034900.2,PVPAM_000018000.1,PVPAM_000018000.2,PVPAM_100041700.1,PVPAM_000010300.1,PVP01_0005160.1,PVP01_0010380.1,PVP01_1035200.1,PVP01_0010520.1,PVP01_0008820.1;ortholog_cluster=ORTHOMCL0;product=term%3DPIR protein%3Bevidence%3DIEA%3Bwith%3DGeneDB:PVP01_0005570.1|GeneDB:PVP01_0008930.1|GeneDB:PVP01_0007220.1|GeneDB:PVP01_0121700.1|GeneDB:PVP01_0007720.1|GeneDB:PVP01_0005160.1|GeneDB:PVP01_0010380.1|GeneDB:PVP01_1035200.1|GeneDB:PVP01_0010520.1|GeneDB:PVP01_0008820.1
PVPAM_05	Pfam	protein_match	12331	12882	.	-	.	Parent=PVPAM_050005200.2:pep;Name=PF05795;signature_desc=Plasmodium vivax Vir protein
PVPAM_05	Pfam	protein_match	13135	13926	.	-	.	Parent=PVPAM_050005200.2:pep;Name=PF05795;signature_desc=Plasmodium vivax Vir protein
###
PVPAM_05	.	pseudogene	16056	17642	1.31e+03	+	.	ID=PVPAM_050005300:pseudogene;has_internal_stop=true;has_frameshift=false;Target=PVP01_0005170.1 1 502;original_prot_length=503
PVPAM_05	.	pseudogenic_transcript	16056	17642	.	+	.	ID=PVPAM_050005300.1;Parent=PVPAM_050005300:pseudogene
PVPAM_05	.	pseudogenic_exon	16056	17642	.	+	.	ID=PVPAM_050005300.1:pseudogenic_exon:1;Parent=PVPAM_050005300.1
###
PVPAM_05	.	polypeptide	16056	17642	.	+	.	ID=PVPAM_050005300.1:pep;Derives_from=PVPAM_050005300.1;product=term%3Dhypothetical protein
###
PVPAM_05	AUGUSTUS	gene	20278	23323	1	+	.	ID=PVPAM_050005400
PVPAM_05	AUGUSTUS	mRNA	20278	23323	1	+	.	ID=PVPAM_050005400.1;Parent=PVPAM_050005400
PVPAM_05	AUGUSTUS	CDS	20278	20331	1	+	0	ID=PVPAM_050005400.1:CDS:1;Parent=PVPAM_050005400.1
PVPAM_05	AUGUSTUS	CDS	20467	21222	1	+	0	ID=PVPAM_050005400.1:CDS:2;Parent=PVPAM_050005400.1
PVPAM_05	AUGUSTUS	CDS	21357	23039	1	+	0	ID=PVPAM_050005400.1:CDS:3;Parent=PVPAM_050005400.1
PVPAM_05	AUGUSTUS	CDS	23162	23323	1	+	0	ID=PVPAM_050005400.1:CDS:4;Parent=PVPAM_050005400.1
###
PVPAM_05	.	polypeptide	20278	23323	.	+	.	ID=PVPAM_050005400.1:pep;Derives_from=PVPAM_050005400.1;orthologous_to=PVPAM_040014200.1,PVPAM_040036600.1,PVPAM_080005600.1,PVPAM_070006900.1,PVPAM_110062200.1,PVP01_0839400.1,PVP01_1272600.1,PVPAM_040035600.1,PVPAM_120077900.1,PVPAM_080011700.1,PVPAM_060042800.1,PVP01_0005870.1,PVP01_0009850.1,PVPAM_000005700.1,PVPAM_020028600.1,PVP01_0009740.1,PVP01_0403500.1,PVP01_0010440.1,PVP01_0002050.1,PVP01_0002530.1,PVP01_0006960.1,PVP01_0950200.1;ortholog_cluster=ORTHOMCL1;product=term%3DPIR protein%3Bevidence%3DIEA%3Bwith%3DGeneDB:PVP01_0839400.1|GeneDB:PVP01_1272600.1|GeneDB:PVP01_0005870.1|GeneDB:PVP01_0009850.1|GeneDB:PVP01_0009740.1|GeneDB:PVP01_0403500.1|GeneDB:PVP01_0010440.1|GeneDB:PVP01_0002050.1|GeneDB:PVP01_0002530.1|GeneDB:PVP01_0006960.1|GeneDB:PVP01_0950200.1
PVPAM_05	Pfam	protein_match	20362	20955	.	+	.	Parent=PVPAM_050005400.1:pep;Name=PF05795;signature_desc=Plasmodium vivax Vir protein
PVPAM_05	Pfam	protein_match	21106	21459	.	+	.	Parent=PVPAM_050005400.1:pep;Name=PF05795;signature_desc=Plasmodium vivax Vir protein
PVPAM_05	Pfam	protein_match	21751	22926	.	+	.	Parent=PVPAM_050005400.1:pep;Name=PF05795;signature_desc=Plasmodium vivax Vir protein
###
PVPAM_05	AUGUSTUS	gene	31960	34547	0.91	+	.	ID=PVPAM_050005500
PVPAM_05	AUGUSTUS	mRNA	31960	34547	0.91	+	.	ID=PVPAM_050005500.1;Parent=PVPAM_050005500
PVPAM_05	AUGUSTUS	CDS	31960	33261	0.91	+	0	ID=PVPAM_050005500.1:CDS:1;Parent=PVPAM_050005500.1
PVPAM_05	AUGUSTUS	CDS	33351	34547	0.99	+	0	ID=PVPAM_050005500.1:CDS:2;Parent=PVPAM_050005500.1
###
PVPAM_05	.	polypeptide	31960	34547	.	+	.	ID=PVPAM_050005500.1:pep;Derives_from=PVPAM_050005500.1;orthologous_to=PVPAM_040036500.1,PVPAM_080005700.1,PVPAM_110062100.1,PVPAM_060042600.1,PVPAM_060039500.1,PVPAM_130005400.1,PVPAM_130005500.1,PVPAM_010005400.1,PVPAM_020028500.1,PVPAM_000005600.1,PVPAM_000011100.1,PVPAM_000020700.1,PVPAM_020006500.1,PVP01_0005710.1,PVP01_0000040.1,PVP01_0009270.1;ortholog_cluster=ORTHOMCL4;product=term%3DSTP1 protein%3Bevidence%3DIEA%3Bwith%3DGeneDB:PVP01_0005710.1|GeneDB:PVP01_0000040.1|GeneDB:PVP01_0009270.1
PVPAM_05	Pfam	protein_match	33466	33585	.	+	.	Parent=PVPAM_050005500.1:pep;Name=PF12879;signature_desc=SICA C-terminal inner membrane domain
###
PVPAM_05	AUGUSTUS	gene	36981	39117	1	-	.	ID=PVPAM_050005600
PVPAM_05	AUGUSTUS	mRNA	36981	39117	1	-	.	ID=PVPAM_050005600.1;Parent=PVPAM_050005600
PVPAM_05	AUGUSTUS	CDS	36981	37142	1	-	0	ID=PVPAM_050005600.1:CDS:1;Parent=PVPAM_050005600.1
PVPAM_05	AUGUSTUS	CDS	37265	38947	1	-	0	ID=PVPAM_050005600.1:CDS:2;Parent=PVPAM_050005600.1
PVPAM_05	AUGUSTUS	CDS	39091	39117	1	-	0	ID=PVPAM_050005600.1:CDS:3;Parent=PVPAM_050005600.1
###
PVPAM_05	.	polypeptide	36981	39117	.	-	.	ID=PVPAM_050005600.1:pep;Derives_from=PVPAM_050005600.1;orthologous_to=PVPAM_040036400.1,PVPAM_060042500.1,PVPAM_110062000.1,PVPAM_060039400.1,PVPAM_080005800.1,PVPAM_010005500.1,PVPAM_020028400.1,PVPAM_020006600.1,PVPAM_000005500.1,PVPAM_000011000.1,PVPAM_000020800.1;ortholog_cluster=ORTHOMCL7;product=term%3DPlasmodium vivax Vir protein%2C putative%3Bevidence%3DIEA%3Bwith%3DPfam:PF05795
PVPAM_05	Pfam	protein_match	37255	39066	.	-	.	Parent=PVPAM_050005600.1:pep;Name=PF05795;signature_desc=Plasmodium vivax Vir protein
###
PVPAM_05	AUGUSTUS	gene	42648	43980	1	+	.	ID=PVPAM_050005700
PVPAM_05	AUGUSTUS	mRNA	42648	43980	1	+	.	ID=PVPAM_050005700.1;Parent=PVPAM_050005700
PVPAM_05	AUGUSTUS	CDS	42648	42695	1	+	0	ID=PVPAM_050005700.1:CDS:1;Parent=PVPAM_050005700.1
PVPAM_05	AUGUSTUS	CDS	42830	43511	1	+	0	ID=PVPAM_050005700.1:CDS:2;Parent=PVPAM_050005700.1
PVPAM_05	AUGUSTUS	CDS	43586	43695	1	+	2	ID=PVPAM_050005700.1:CDS:3;Parent=PVPAM_050005700.1
PVPAM_05	AUGUSTUS	CDS	43819	43980	1	+	0	ID=PVPAM_050005700.1:CDS:4;Parent=PVPAM_050005700.1
###
PVPAM_05	.	polypeptide	42648	43980	.	+	.	ID=PVPAM_050005700.1:pep;Derives_from=PVPAM_050005700.1;orthologous_to=PVPAM_060042400.1,PVPAM_110061900.1,PVPAM_080005900.1,PVP01_0735500.1;ortholog_cluster=ORTHOMCL61;product=term%3DPIR protein%3Bevidence%3DIEA%3Bwith%3DGeneDB:PVP01_0735500.1
###
PVPAM_05	AUGUSTUS	gene	47346	48649	1	+	.	ID=PVPAM_050005800
PVPAM_05	AUGUSTUS	mRNA	47346	48649	1	+	.	ID=PVPAM_050005800.1;Parent=PVPAM_050005800
PVPAM_05	AUGUSTUS	CDS	47346	47384	1	+	0	ID=PVPAM_050005800.1:CDS:1;Parent=PVPAM_050005800.1
PVPAM_05	AUGUSTUS	CDS	47515	48363	1	+	0	ID=PVPAM_050005800.1:CDS:2;Parent=PVPAM_050005800.1
PVPAM_05	AUGUSTUS	CDS	48485	48649	1	+	0	ID=PVPAM_050005800.1:CDS:3;Parent=PVPAM_050005800.1
###
PVPAM_05	.	polypeptide	47346	48649	.	+	.	ID=PVPAM_050005800.1:pep;Derives_from=PVPAM_050005800.1;orthologous_to=PVP01_0006110.1;ortholog_cluster=ORTHOMCL3574;product=term%3DPIR protein%3Bevidence%3DIEA%3Bwith%3DGeneDB:PVP01_0006110.1
PVPAM_05	Pfam	protein_match	47412	48056	.	+	.	Parent=PVPAM_050005800.1:pep;Name=PF05795;signature_desc=Plasmodium vivax Vir protein
PVPAM_05	Pfam	protein_match	48090	48392	.	+	.	Parent=PVPAM_050005800.1:pep;Name=PF05795;signature_desc=Plasmodium vivax Vir protein
###
PVPAM_05	RATT	gene	50602	51748	.	+	.	ID=PVPAM_050005900;ratt_ortholog=PVP01_0003680
PVPAM_05	RATT	mRNA	50602	51748	.	+	.	ID=PVPAM_050005900.1;Parent=PVPAM_050005900
PVPAM_05	RATT	CDS	50602	50616	.	+	0	ID=PVPAM_050005900.1:CDS:1;Parent=PVPAM_050005900.1
PVPAM_05	RATT	CDS	50766	51473	.	+	0	ID=PVPAM_050005900.1:CDS:2;Parent=PVPAM_050005900.1
PVPAM_05	RATT	CDS	51584	51748	.	+	0	ID=PVPAM_050005900.1:CDS:3;Parent=PVPAM_050005900.1
###
PVPAM_05	.	polypeptide	50602	51748	.	+	.	ID=PVPAM_050005900.1:pep;Derives_from=PVPAM_050005900.1;orthologous_to=PVP01_0008410.1,PVP01_0008530.1,PVP01_0003680.1,PVP01_0006600.1,PVP01_0007130.1,PVPAM_040007900.1;ortholog_cluster=ORTHOMCL28;product=term%3DPIR protein%3Bevidence%3DIEA%3Bwith%3DGeneDB:PVP01_0008410.1|GeneDB:PVP01_0008530.1|GeneDB:PVP01_0003680.1|GeneDB:PVP01_0006600.1|GeneDB:PVP01_0007130.1
PVPAM_05	Pfam	protein_match	50698	51222	.	+	.	Parent=PVPAM_050005900.1:pep;Name=PF05795;signature_desc=Plasmodium vivax Vir protein
PVPAM_05	Pfam	protein_match	51265	51474	.	+	.	Parent=PVPAM_050005900.1:pep;Name=PF05795;signature_desc=Plasmodium vivax Vir protein
###
PVPAM_05	AUGUSTUS	gene	55812	57385	1	+	.	ID=PVPAM_050006000
PVPAM_05	AUGUSTUS	mRNA	55812	57385	1	+	.	ID=PVPAM_050006000.1;Parent=PVPAM_050006000
PVPAM_05	AUGUSTUS	CDS	55812	55841	1	+	0	ID=PVPAM_050006000.1:CDS:1;Parent=PVPAM_050006000.1
PVPAM_05	AUGUSTUS	CDS	55987	57117	1	+	0	ID=PVPAM_050006000.1:CDS:2;Parent=PVPAM_050006000.1
PVPAM_05	AUGUSTUS	CDS	57227	57385	1	+	0	ID=PVPAM_050006000.1:CDS:3;Parent=PVPAM_050006000.1
###
PVPAM_05	.	polypeptide	55812	57385	.	+	.	ID=PVPAM_050006000.1:pep;Derives_from=PVPAM_050006000.1;orthologous_to=PVPAM_020005000.1;ortholog_cluster=ORTHOMCL408;product=term%3Dhypothetical protein%2C conserved
###
PVPAM_05	RATT	gene	59695	60669	.	-	.	ID=PVPAM_050006100;ratt_ortholog=PVP01_0003550
PVPAM_05	RATT	mRNA	59695	60669	.	-	.	ID=PVPAM_050006100.1;Parent=PVPAM_050006100
PVPAM_05	RATT	CDS	59695	60669	.	-	0	ID=PVPAM_050006100.1:CDS:1;Parent=PVPAM_050006100.1
###
PVPAM_05	.	polypeptide	59695	60669	.	-	.	ID=PVPAM_050006100.1:pep;Derives_from=PVPAM_050006100.1;product=term%3DProtein of unknown function%2C putative%3Bevidence%3DIEA%3Bwith%3DPfam:PF12420
PVPAM_05	Pfam	protein_match	59776	60180	.	-	.	Parent=PVPAM_050006100.1:pep;Name=PF12420;signature_desc=Protein of unknown function
###
PVPAM_05	AUGUSTUS	gene	62506	63486	1	-	.	ID=PVPAM_050006200
PVPAM_05	AUGUSTUS	mRNA	62506	63486	1	-	.	ID=PVPAM_050006200.1;Parent=PVPAM_050006200
PVPAM_05	AUGUSTUS	CDS	62506	63246	1	-	0	ID=PVPAM_050006200.1:CDS:1;Parent=PVPAM_050006200.1
PVPAM_05	AUGUSTUS	CDS	63376	63486	1	-	0	ID=PVPAM_050006200.1:CDS:2;Parent=PVPAM_050006200.1
###
PVPAM_05	.	polypeptide	62506	63486	.	-	.	ID=PVPAM_050006200.1:pep;Derives_from=PVPAM_050006200.1;orthologous_to=PVPAM_010011500.1;ortholog_cluster=ORTHOMCL423;product=term%3DProtein of unknown function%2C putative%3Bevidence%3DIEA%3Bwith%3DPfam:PF12420
PVPAM_05	Pfam	protein_match	62719	63117	.	-	.	Parent=PVPAM_050006200.1:pep;Name=PF12420;signature_desc=Protein of unknown function
###
PVPAM_05	.	pseudogene	66919	67632	502	-	.	ID=PVPAM_050006300:pseudogene;has_internal_stop=false;has_frameshift=false;Target=PVP01_0007480.1 30 261;original_prot_length=264
PVPAM_05	.	pseudogenic_transcript	66919	67632	.	-	.	ID=PVPAM_050006300.1;Parent=PVPAM_050006300:pseudogene
PVPAM_05	.	pseudogenic_exon	66919	67632	.	-	.	ID=PVPAM_050006300.1:pseudogenic_exon:1;Parent=PVPAM_050006300.1
###
PVPAM_05	.	polypeptide	66919	67632	.	-	.	ID=PVPAM_050006300.1:pep;Derives_from=PVPAM_050006300.1;product=term%3DProtein of unknown function%2C putative%3Bevidence%3DIEA%3Bwith%3DPfam:PF12420
PVPAM_05	Pfam	protein_match	66952	67374	.	-	.	Parent=PVPAM_050006300.1:pep;Name=PF12420;signature_desc=Protein of unknown function
###
PVPAM_05	.	pseudogene	71398	72174	711	-	.	ID=PVPAM_050006400:pseudogene;has_internal_stop=false;has_frameshift=false;has_stop=true;Target=PVP01_0008940.1 39 296;original_prot_length=296
PVPAM_05	.	pseudogenic_transcript	71398	72174	.	-	.	ID=PVPAM_050006400.1;Parent=PVPAM_050006400:pseudogene
PVPAM_05	.	pseudogenic_exon	71398	72174	.	-	.	ID=PVPAM_050006400.1:pseudogenic_exon:1;Parent=PVPAM_050006400.1
###
PVPAM_05	.	polypeptide	71398	72174	.	-	.	ID=PVPAM_050006400.1:pep;Derives_from=PVPAM_050006400.1;product=term%3DProtein of unknown function%2C putative%3Bevidence%3DIEA%3Bwith%3DPfam:PF12420
PVPAM_05	Pfam	protein_match	71482	71925	.	-	.	Parent=PVPAM_050006400.1:pep;Name=PF12420;signature_desc=Protein of unknown function
###
PVPAM_05	AUGUSTUS	gene	79744	81094	1	+	.	ID=PVPAM_050006500
PVPAM_05	AUGUSTUS	mRNA	79744	81094	1	+	.	ID=PVPAM_050006500.1;Parent=PVPAM_050006500
PVPAM_05	AUGUSTUS	CDS	79744	79764	1	+	0	ID=PVPAM_050006500.1:CDS:1;Parent=PVPAM_050006500.1
PVPAM_05	AUGUSTUS	CDS	79894	80799	1	+	0	ID=PVPAM_050006500.1:CDS:2;Parent=PVPAM_050006500.1
PVPAM_05	AUGUSTUS	CDS	80918	81094	1	+	0	ID=PVPAM_050006500.1:CDS:3;Parent=PVPAM_050006500.1
###
PVPAM_05	.	polypeptide	79744	81094	.	+	.	ID=PVPAM_050006500.1:pep;Derives_from=PVPAM_050006500.1;orthologous_to=PVP01_0735400.1;ortholog_cluster=ORTHOMCL2557;product=term%3DPIR protein%3Bevidence%3DIEA%3Bwith%3DGeneDB:PVP01_0735400.1
PVPAM_05	Pfam	protein_match	79861	80829	.	+	.	Parent=PVPAM_050006500.1:pep;Name=PF05795;signature_desc=Plasmodium vivax Vir protein
###
PVPAM_05	AUGUSTUS	gene	84293	85767	1	+	.	ID=PVPAM_050006600
PVPAM_05	AUGUSTUS	mRNA	84293	85767	1	+	.	ID=PVPAM_050006600.1;Parent=PVPAM_050006600
PVPAM_05	AUGUSTUS	CDS	84293	84340	1	+	0	ID=PVPAM_050006600.1:CDS:1;Parent=PVPAM_050006600.1
PVPAM_05	AUGUSTUS	CDS	84474	85511	1	+	0	ID=PVPAM_050006600.1:CDS:2;Parent=PVPAM_050006600.1
PVPAM_05	AUGUSTUS	CDS	85609	85767	1	+	0	ID=PVPAM_050006600.1:CDS:3;Parent=PVPAM_050006600.1
###
PVPAM_05	.	polypeptide	84293	85767	.	+	.	ID=PVPAM_050006600.1:pep;Derives_from=PVPAM_050006600.1;orthologous_to=PVPAM_060010800.1;ortholog_cluster=ORTHOMCL332;product=term%3DPlasmodium vivax Vir protein%2C putative%3Bevidence%3DIEA%3Bwith%3DPfam:PF05795
PVPAM_05	Pfam	protein_match	84338	85531	.	+	.	Parent=PVPAM_050006600.1:pep;Name=PF05795;signature_desc=Plasmodium vivax Vir protein
###
PVPAM_05	AUGUSTUS	gene	87694	88513	0.47	+	.	ID=PVPAM_050006700
PVPAM_05	AUGUSTUS	mRNA	87694	88513	0.47	+	.	ID=PVPAM_050006700.1;Parent=PVPAM_050006700
PVPAM_05	AUGUSTUS	CDS	87694	88224	0.47	+	0	ID=PVPAM_050006700.1:CDS:1;Parent=PVPAM_050006700.1
PVPAM_05	AUGUSTUS	CDS	88349	88513	1	+	0	ID=PVPAM_050006700.1:CDS:2;Parent=PVPAM_050006700.1
###
PVPAM_05	.	polypeptide	87694	88513	.	+	.	ID=PVPAM_050006700.1:pep;Derives_from=PVPAM_050006700.1;orthologous_to=PVPAM_000022000.1,PVP01_0007550.1;ortholog_cluster=ORTHOMCL229;product=term%3DPIR protein%3Bevidence%3DIEA%3Bwith%3DGeneDB:PVP01_0007550.1
###
PVPAM_05	RATT	gene	91114	92354	.	+	.	ID=PVPAM_050006800;ratt_ortholog=PVP01_0007540
PVPAM_05	RATT	mRNA	91114	92354	.	+	.	ID=PVPAM_050006800.1;Parent=PVPAM_050006800
PVPAM_05	RATT	CDS	91114	91125	.	+	0	ID=PVPAM_050006800.1:CDS:1;Parent=PVPAM_050006800.1
PVPAM_05	RATT	CDS	91260	92102	.	+	0	ID=PVPAM_050006800.1:CDS:2;Parent=PVPAM_050006800.1
PVPAM_05	RATT	CDS	92208	92354	.	+	0	ID=PVPAM_050006800.1:CDS:3;Parent=PVPAM_050006800.1
###
PVPAM_05	.	polypeptide	91114	92354	.	+	.	ID=PVPAM_050006800.1:pep;Derives_from=PVPAM_050006800.1;orthologous_to=PVP01_0007540.1;ortholog_cluster=ORTHOMCL4245;product=term%3DPIR protein%3Bevidence%3DIEA%3Bwith%3DGeneDB:PVP01_0007540.1
###
PVPAM_05	AUGUSTUS	gene	96128	97412	1	+	.	ID=PVPAM_050006900
PVPAM_05	AUGUSTUS	mRNA	96128	97412	1	+	.	ID=PVPAM_050006900.1;Parent=PVPAM_050006900
PVPAM_05	AUGUSTUS	CDS	96128	96160	1	+	0	ID=PVPAM_050006900.1:CDS:1;Parent=PVPAM_050006900.1
PVPAM_05	AUGUSTUS	CDS	96289	97128	1	+	0	ID=PVPAM_050006900.1:CDS:2;Parent=PVPAM_050006900.1
PVPAM_05	AUGUSTUS	CDS	97248	97412	1	+	0	ID=PVPAM_050006900.1:CDS:3;Parent=PVPAM_050006900.1
###
PVPAM_05	.	polypeptide	96128	97412	.	+	.	ID=PVPAM_050006900.1:pep;Derives_from=PVPAM_050006900.1;orthologous_to=PVPAM_140005800.1,PVP01_0009380.1;ortholog_cluster=ORTHOMCL171;product=term%3DPIR protein%3Bevidence%3DIEA%3Bwith%3DGeneDB:PVP01_0009380.1
PVPAM_05	Pfam	protein_match	96188	96865	.	+	.	Parent=PVPAM_050006900.1:pep;Name=PF05795;signature_desc=Plasmodium vivax Vir protein
PVPAM_05	Pfam	protein_match	96881	97159	.	+	.	Parent=PVPAM_050006900.1:pep;Name=PF05795;signature_desc=Plasmodium vivax Vir protein
###
PVPAM_05	.	pseudogene	100547	102198	706	+	.	ID=PVPAM_050007000:pseudogene;has_internal_stop=true;has_frameshift=true;has_stop=true;Target=PVP01_0004760.1 8 471;original_prot_length=471
PVPAM_05	.	pseudogenic_transcript	100547	102198	.	+	.	ID=PVPAM_050007000.1;Parent=PVPAM_050007000:pseudogene
PVPAM_05	.	pseudogenic_exon	100547	101362	.	+	.	ID=PVPAM_050007000.1:pseudogenic_exon:1;Parent=PVPAM_050007000.1
PVPAM_05	.	pseudogenic_exon	101364	101915	.	+	.	ID=PVPAM_050007000.1:pseudogenic_exon:2;Parent=PVPAM_050007000.1
PVPAM_05	.	pseudogenic_exon	102037	102198	.	+	.	ID=PVPAM_050007000.1:pseudogenic_exon:3;Parent=PVPAM_050007000.1
###
PVPAM_05	.	polypeptide	100547	102198	.	+	.	ID=PVPAM_050007000.1:pep;Derives_from=PVPAM_050007000.1;orthologous_to=PVPAM_090005400.1,PVPAM_110068900.1,PVPAM_000011400.1,PVP01_0002500.1,PVP01_0004620.1;ortholog_cluster=ORTHOMCL45;product=term%3DPIR protein%3Bevidence%3DIEA%3Bwith%3DGeneDB:PVP01_0002500.1|GeneDB:PVP01_0004620.1
###
PVPAM_05	AUGUSTUS	gene	105057	106301	1	-	.	ID=PVPAM_050007100
PVPAM_05	AUGUSTUS	mRNA	105057	106301	1	-	.	ID=PVPAM_050007100.1;Parent=PVPAM_050007100
PVPAM_05	AUGUSTUS	CDS	105057	105227	1	-	0	ID=PVPAM_050007100.1:CDS:1;Parent=PVPAM_050007100.1
PVPAM_05	AUGUSTUS	CDS	105339	106124	1	-	0	ID=PVPAM_050007100.1:CDS:2;Parent=PVPAM_050007100.1
PVPAM_05	AUGUSTUS	CDS	106275	106301	1	-	0	ID=PVPAM_050007100.1:CDS:3;Parent=PVPAM_050007100.1
###
PVPAM_05	.	polypeptide	105057	106301	.	-	.	ID=PVPAM_050007100.1:pep;Derives_from=PVPAM_050007100.1;product=term%3Dhypothetical protein
###
PVPAM_05	RATT	gene	109613	111243	.	-	.	ID=PVPAM_050007200;ratt_ortholog=PVP01_0007660
PVPAM_05	RATT	mRNA	109613	111243	.	-	.	ID=PVPAM_050007200.1;Parent=PVPAM_050007200
PVPAM_05	RATT	CDS	109613	109792	.	-	0	ID=PVPAM_050007200.1:CDS:1;Parent=PVPAM_050007200.1
PVPAM_05	RATT	CDS	109915	111081	.	-	0	ID=PVPAM_050007200.1:CDS:2;Parent=PVPAM_050007200.1
PVPAM_05	RATT	CDS	111217	111243	.	-	0	ID=PVPAM_050007200.1:CDS:3;Parent=PVPAM_050007200.1
###
PVPAM_05	.	polypeptide	109613	111243	.	-	.	ID=PVPAM_050007200.1:pep;Derives_from=PVPAM_050007200.1;orthologous_to=PVP01_0007660.1;ortholog_cluster=ORTHOMCL1702;product=term%3DPIR protein%3Bevidence%3DIEA%3Bwith%3DGeneDB:PVP01_0007660.1
PVPAM_05	Pfam	protein_match	109891	111198	.	-	.	Parent=PVPAM_050007200.1:pep;Name=PF05795;signature_desc=Plasmodium vivax Vir protein
###
PVPAM_05	RATT	gene	113512	114866	.	+	.	ID=PVPAM_050007300;ratt_ortholog=PVP01_0007650
PVPAM_05	RATT	mRNA	113512	114866	.	+	.	ID=PVPAM_050007300.1;Parent=PVPAM_050007300
PVPAM_05	RATT	CDS	113512	113553	.	+	0	ID=PVPAM_050007300.1:CDS:1;Parent=PVPAM_050007300.1
PVPAM_05	RATT	CDS	113685	113790	.	+	0	ID=PVPAM_050007300.1:CDS:2;Parent=PVPAM_050007300.1
PVPAM_05	RATT	CDS	113835	114571	.	+	2	ID=PVPAM_050007300.1:CDS:3;Parent=PVPAM_050007300.1
PVPAM_05	RATT	CDS	114690	114866	.	+	0	ID=PVPAM_050007300.1:CDS:4;Parent=PVPAM_050007300.1
###
PVPAM_05	.	polypeptide	113512	114866	.	+	.	ID=PVPAM_050007300.1:pep;Derives_from=PVPAM_050007300.1;orthologous_to=PVP01_0007650.1;ortholog_cluster=ORTHOMCL1705;product=term%3DPIR protein%3Bevidence%3DIEA%3Bwith%3DGeneDB:PVP01_0007650.1
###
PVPAM_05	RATT	gene	117905	119228	.	+	.	ID=PVPAM_050007400;ratt_ortholog=PVP01_0004030
PVPAM_05	RATT	mRNA	117905	119228	.	+	.	ID=PVPAM_050007400.1;Parent=PVPAM_050007400
PVPAM_05	RATT	CDS	117905	117937	.	+	0	ID=PVPAM_050007400.1:CDS:1;Parent=PVPAM_050007400.1
PVPAM_05	RATT	CDS	118074	118958	.	+	0	ID=PVPAM_050007400.1:CDS:2;Parent=PVPAM_050007400.1
PVPAM_05	RATT	CDS	119079	119228	.	+	0	ID=PVPAM_050007400.1:CDS:3;Parent=PVPAM_050007400.1
###
PVPAM_05	.	polypeptide	117905	119228	.	+	.	ID=PVPAM_050007400.1:pep;Derives_from=PVPAM_050007400.1;orthologous_to=PVP01_0004030.1,PVP01_0007640.1;ortholog_cluster=ORTHOMCL190;product=term%3DPIR protein%3Bevidence%3DIEA%3Bwith%3DGeneDB:PVP01_0004030.1|GeneDB:PVP01_0007640.1
PVPAM_05	Pfam	protein_match	117971	118615	.	+	.	Parent=PVPAM_050007400.1:pep;Name=PF05795;signature_desc=Plasmodium vivax Vir protein
PVPAM_05	Pfam	protein_match	118769	118963	.	+	.	Parent=PVPAM_050007400.1:pep;Name=PF05795;signature_desc=Plasmodium vivax Vir protein
###
PVPAM_05	AUGUSTUS	gene	121786	122970	0.44	+	.	ID=PVPAM_050007500
PVPAM_05	AUGUSTUS	mRNA	121786	122970	0.44	+	.	ID=PVPAM_050007500.1;Parent=PVPAM_050007500
PVPAM_05	AUGUSTUS	CDS	121786	122537	1	+	0	ID=PVPAM_050007500.1:CDS:1;Parent=PVPAM_050007500.1
PVPAM_05	AUGUSTUS	CDS	122657	122687	0.44	+	1	ID=PVPAM_050007500.1:CDS:2;Parent=PVPAM_050007500.1
PVPAM_05	AUGUSTUS	CDS	122809	122970	1	+	0	ID=PVPAM_050007500.1:CDS:3;Parent=PVPAM_050007500.1
###
PVPAM_05	.	polypeptide	121786	122970	.	+	.	ID=PVPAM_050007500.1:pep;Derives_from=PVPAM_050007500.1;orthologous_to=PVPAM_110055300.1;ortholog_cluster=ORTHOMCL318;product=term%3DPlasmodium vivax Vir protein%2C putative%3Bevidence%3DIEA%3Bwith%3DPfam:PF05795
PVPAM_05	Pfam	protein_match	121807	122460	.	+	.	Parent=PVPAM_050007500.1:pep;Name=PF05795;signature_desc=Plasmodium vivax Vir protein
###
PVPAM_05	AUGUSTUS	gene	126454	127728	1	+	.	ID=PVPAM_050007600
PVPAM_05	AUGUSTUS	mRNA	126454	127728	1	+	.	ID=PVPAM_050007600.1;Parent=PVPAM_050007600
PVPAM_05	AUGUSTUS	CDS	126454	126492	1	+	0	ID=PVPAM_050007600.1:CDS:1;Parent=PVPAM_050007600.1
PVPAM_05	AUGUSTUS	CDS	126623	127450	1	+	0	ID=PVPAM_050007600.1:CDS:2;Parent=PVPAM_050007600.1
PVPAM_05	AUGUSTUS	CDS	127567	127728	1	+	0	ID=PVPAM_050007600.1:CDS:3;Parent=PVPAM_050007600.1
###
PVPAM_05	.	polypeptide	126454	127728	.	+	.	ID=PVPAM_050007600.1:pep;Derives_from=PVPAM_050007600.1;orthologous_to=PVP01_0400800.1;ortholog_cluster=ORTHOMCL1926;product=term%3DPIR protein%3Bevidence%3DIEA%3Bwith%3DGeneDB:PVP01_0400800.1
PVPAM_05	Pfam	protein_match	126526	127236	.	+	.	Parent=PVPAM_050007600.1:pep;Name=PF05795;signature_desc=Plasmodium vivax Vir protein
PVPAM_05	Pfam	protein_match	127192	127476	.	+	.	Parent=PVPAM_050007600.1:pep;Name=PF05795;signature_desc=Plasmodium vivax Vir protein
###
PVPAM_05	RATT	gene	130695	131855	.	+	.	ID=PVPAM_050007700;ratt_ortholog=PVP01_0002430
PVPAM_05	RATT	mRNA	130695	131855	.	+	.	ID=PVPAM_050007700.1;Parent=PVPAM_050007700
PVPAM_05	RATT	CDS	130695	130721	.	+	0	ID=PVPAM_050007700.1:CDS:1;Parent=PVPAM_050007700.1
PVPAM_05	RATT	CDS	130864	131574	.	+	0	ID=PVPAM_050007700.1:CDS:2;Parent=PVPAM_050007700.1
PVPAM_05	RATT	CDS	131688	131855	.	+	0	ID=PVPAM_050007700.1:CDS:3;Parent=PVPAM_050007700.1
###
PVPAM_05	.	polypeptide	130695	131855	.	+	.	ID=PVPAM_050007700.1:pep;Derives_from=PVPAM_050007700.1;orthologous_to=PVP01_0002430.1;ortholog_cluster=ORTHOMCL3775;product=term%3DPIR protein%3Bevidence%3DIEA%3Bwith%3DGeneDB:PVP01_0002430.1
###
PVPAM_05	AUGUSTUS	gene	134892	135966	1	+	.	ID=PVPAM_050007800
PVPAM_05	AUGUSTUS	mRNA	134892	135966	1	+	.	ID=PVPAM_050007800.1;Parent=PVPAM_050007800
PVPAM_05	AUGUSTUS	CDS	134892	134930	1	+	0	ID=PVPAM_050007800.1:CDS:1;Parent=PVPAM_050007800.1
PVPAM_05	AUGUSTUS	CDS	135081	135707	1	+	0	ID=PVPAM_050007800.1:CDS:2;Parent=PVPAM_050007800.1
PVPAM_05	AUGUSTUS	CDS	135826	135966	1	+	0	ID=PVPAM_050007800.1:CDS:3;Parent=PVPAM_050007800.1
###
PVPAM_05	.	polypeptide	134892	135966	.	+	.	ID=PVPAM_050007800.1:pep;Derives_from=PVPAM_050007800.1;product=term%3Dhypothetical protein
###
PVPAM_05	AUGUSTUS	gene	137649	138555	1	-	.	ID=PVPAM_050007900
PVPAM_05	AUGUSTUS	mRNA	137649	138555	1	-	.	ID=PVPAM_050007900.1;Parent=PVPAM_050007900
PVPAM_05	AUGUSTUS	CDS	137649	138326	1	-	0	ID=PVPAM_050007900.1:CDS:1;Parent=PVPAM_050007900.1
PVPAM_05	AUGUSTUS	CDS	138445	138555	1	-	0	ID=PVPAM_050007900.1:CDS:2;Parent=PVPAM_050007900.1
###
PVPAM_05	.	polypeptide	137649	138555	.	-	.	ID=PVPAM_050007900.1:pep;Derives_from=PVPAM_050007900.1;product=term%3DProtein of unknown function%2C putative%3Bevidence%3DIEA%3Bwith%3DPfam:PF12420
PVPAM_05	Pfam	protein_match	137848	138186	.	-	.	Parent=PVPAM_050007900.1:pep;Name=PF12420;signature_desc=Protein of unknown function
###
PVPAM_05	RATT	gene	141191	142165	.	-	.	ID=PVPAM_050008000;ratt_ortholog=PVP01_0001870
PVPAM_05	RATT	mRNA	141191	142165	.	-	.	ID=PVPAM_050008000.1;Parent=PVPAM_050008000
PVPAM_05	RATT	CDS	141191	141841	.	-	0	ID=PVPAM_050008000.1:CDS:1;Parent=PVPAM_050008000.1
PVPAM_05	RATT	CDS	142055	142165	.	-	0	ID=PVPAM_050008000.1:CDS:2;Parent=PVPAM_050008000.1
###
PVPAM_05	.	polypeptide	141191	142165	.	-	.	ID=PVPAM_050008000.1:pep;Derives_from=PVPAM_050008000.1;orthologous_to=PVP01_0005080.1,PVP01_0535200.1,PVP01_1272800.1,PVP01_0009130.1,PVP01_0002610.1,PVP01_0401000.1;ortholog_cluster=ORTHOMCL17;product=term%3DPlasmodium exported protein%2C unknown function%3Bevidence%3DIEA%3Bwith%3DGeneDB:PVP01_0005080.1|GeneDB:PVP01_0535200.1|GeneDB:PVP01_1272800.1|GeneDB:PVP01_0009130.1|GeneDB:PVP01_0002610.1|GeneDB:PVP01_0401000.1
PVPAM_05	Pfam	protein_match	141476	141892	.	-	.	Parent=PVPAM_050008000.1:pep;Name=PF12420;signature_desc=Protein of unknown function
###
PVPAM_05	.	pseudogene	144665	145288	654	-	.	ID=PVPAM_050008100:pseudogene;has_internal_stop=false;has_frameshift=false;Target=PVP01_0122000.1 2 210;original_prot_length=211
PVPAM_05	.	pseudogenic_transcript	144665	145288	.	-	.	ID=PVPAM_050008100.1;Parent=PVPAM_050008100:pseudogene
PVPAM_05	.	pseudogenic_exon	144665	145288	.	-	.	ID=PVPAM_050008100.1:pseudogenic_exon:1;Parent=PVPAM_050008100.1
###
PVPAM_05	.	polypeptide	144665	145288	.	-	.	ID=PVPAM_050008100.1:pep;Derives_from=PVPAM_050008100.1;orthologous_to=PVPAM_040037000.1,PVPAM_080005100.1,PVPAM_060036400.1,PVPAM_070006800.1;ortholog_cluster=ORTHOMCL68;product=term%3DProtein of unknown function%2C putative%3Bevidence%3DIEA%3Bwith%3DPfam:PF12420
PVPAM_05	Pfam	protein_match	144734	145066	.	-	.	Parent=PVPAM_050008100.1:pep;Name=PF12420;signature_desc=Protein of unknown function
###
PVPAM_05	.	pseudogene	147588	148331	1.21e+03	-	.	ID=PVPAM_050008200:pseudogene;has_internal_stop=false;has_frameshift=false;has_stop=true;Target=PVP01_0004980.1 1 248;original_prot_length=248
PVPAM_05	.	pseudogenic_transcript	147588	148331	.	-	.	ID=PVPAM_050008200.1;Parent=PVPAM_050008200:pseudogene
PVPAM_05	.	pseudogenic_exon	147588	148331	.	-	.	ID=PVPAM_050008200.1:pseudogenic_exon:1;Parent=PVPAM_050008200.1
###
PVPAM_05	.	polypeptide	147588	148331	.	-	.	ID=PVPAM_050008200.1:pep;Derives_from=PVPAM_050008200.1;orthologous_to=PVPAM_000041100.1,PVPAM_060036300.1,PVP01_0004980.1;ortholog_cluster=ORTHOMCL88;product=term%3DPlasmodium exported protein%2C unknown function%3Bevidence%3DIEA%3Bwith%3DGeneDB:PVP01_0004980.1
PVPAM_05	Pfam	protein_match	147660	148076	.	-	.	Parent=PVPAM_050008200.1:pep;Name=PF12420;signature_desc=Protein of unknown function
###
PVPAM_05	RATT	gene	150833	152206	.	-	.	ID=PVPAM_050008300;ratt_ortholog=PVP01_0005430
PVPAM_05	RATT	mRNA	150833	152206	.	-	.	ID=PVPAM_050008300.1;Parent=PVPAM_050008300
PVPAM_05	RATT	CDS	150833	152026	.	-	0	ID=PVPAM_050008300.1:CDS:1;Parent=PVPAM_050008300.1
PVPAM_05	RATT	CDS	152165	152206	.	-	0	ID=PVPAM_050008300.1:CDS:2;Parent=PVPAM_050008300.1
###
PVPAM_05	.	polypeptide	150833	152206	.	-	.	ID=PVPAM_050008300.1:pep;Derives_from=PVPAM_050008300.1;orthologous_to=PVPAM_060036200.1,PVPAM_000041000.1,PVPAM_040036800.1,PVP01_0005430.1,PVP01_0220100.1;ortholog_cluster=ORTHOMCL31;product=term%3DPIR protein%3Bevidence%3DIEA%3Bwith%3DGeneDB:PVP01_0005430.1|GeneDB:PVP01_0220100.1
PVPAM_05	Pfam	protein_match	151043	152137	.	-	.	Parent=PVPAM_050008300.1:pep;Name=PF05795;signature_desc=Plasmodium vivax Vir protein
###
PVPAM_05	RATT	gene	154842	156449	.	+	.	ID=PVPAM_050008400;ratt_ortholog=PVP01_0005420
PVPAM_05	RATT	mRNA	154842	156449	.	+	.	ID=PVPAM_050008400.1;Parent=PVPAM_050008400
PVPAM_05	RATT	CDS	154842	156203	.	+	0	ID=PVPAM_050008400.1:CDS:1;Parent=PVPAM_050008400.1
PVPAM_05	RATT	CDS	156297	156449	.	+	0	ID=PVPAM_050008400.1:CDS:2;Parent=PVPAM_050008400.1
###
PVPAM_05	.	polypeptide	154842	156449	.	+	.	ID=PVPAM_050008400.1:pep;Derives_from=PVPAM_050008400.1;orthologous_to=PVPAM_040036700.1,PVPAM_000040900.1,PVP01_0005420.1,PVP01_0009400.1,PVP01_0220000.1;ortholog_cluster=ORTHOMCL38;product=term%3DPIR protein%3Bevidence%3DIEA%3Bwith%3DGeneDB:PVP01_0005420.1|GeneDB:PVP01_0009400.1|GeneDB:PVP01_0220000.1
###
PVPAM_05	RATT	gene	159502	161076	.	+	.	ID=PVPAM_050008500;ratt_ortholog=PVP01_0005410
PVPAM_05	RATT	mRNA	159502	161076	.	+	.	ID=PVPAM_050008500.1;Parent=PVPAM_050008500
PVPAM_05	RATT	CDS	159502	159531	.	+	0	ID=PVPAM_050008500.1:CDS:1;Parent=PVPAM_050008500.1
PVPAM_05	RATT	CDS	159673	160803	.	+	0	ID=PVPAM_050008500.1:CDS:2;Parent=PVPAM_050008500.1
PVPAM_05	RATT	CDS	160915	161076	.	+	0	ID=PVPAM_050008500.1:CDS:3;Parent=PVPAM_050008500.1
###
PVPAM_05	.	polypeptide	159502	161076	.	+	.	ID=PVPAM_050008500.1:pep;Derives_from=PVPAM_050008500.1;orthologous_to=PVP01_0005410.1;ortholog_cluster=ORTHOMCL4505;product=term%3DPIR protein%3Bevidence%3DIEA%3Bwith%3DGeneDB:PVP01_0005410.1
PVPAM_05	Pfam	protein_match	159742	160713	.	+	.	Parent=PVPAM_050008500.1:pep;Name=PF05795;signature_desc=Plasmodium vivax Vir protein
###
PVPAM_05	AUGUSTUS	gene	164744	166077	1	+	.	ID=PVPAM_050008600
PVPAM_05	AUGUSTUS	mRNA	164744	166077	1	+	.	ID=PVPAM_050008600.1;Parent=PVPAM_050008600
PVPAM_05	AUGUSTUS	CDS	164744	164761	1	+	0	ID=PVPAM_050008600.1:CDS:1;Parent=PVPAM_050008600.1
PVPAM_05	AUGUSTUS	CDS	164896	165813	1	+	0	ID=PVPAM_050008600.1:CDS:2;Parent=PVPAM_050008600.1
PVPAM_05	AUGUSTUS	CDS	165928	166077	1	+	0	ID=PVPAM_050008600.1:CDS:3;Parent=PVPAM_050008600.1
###
PVPAM_05	.	polypeptide	164744	166077	.	+	.	ID=PVPAM_050008600.1:pep;Derives_from=PVPAM_050008600.1;orthologous_to=PVP01_0005030.1;ortholog_cluster=ORTHOMCL4516;product=term%3DPIR protein%3Bevidence%3DIEA%3Bwith%3DGeneDB:PVP01_0005030.1
PVPAM_05	Pfam	protein_match	164780	165817	.	+	.	Parent=PVPAM_050008600.1:pep;Name=PF05795;signature_desc=Plasmodium vivax Vir protein
###
PVPAM_05	RATT	gene	169433	170388	.	+	.	ID=PVPAM_050008700;ratt_ortholog=PVP01_0007180
PVPAM_05	RATT	mRNA	169433	170388	.	+	.	ID=PVPAM_050008700.1;Parent=PVPAM_050008700
PVPAM_05	RATT	CDS	169433	169462	.	+	0	ID=PVPAM_050008700.1:CDS:1;Parent=PVPAM_050008700.1
PVPAM_05	RATT	CDS	169603	170388	.	+	0	ID=PVPAM_050008700.1:CDS:2;Parent=PVPAM_050008700.1
###
PVPAM_05	.	polypeptide	169433	170388	.	+	.	ID=PVPAM_050008700.1:pep;Derives_from=PVPAM_050008700.1;product=term%3Dhypothetical protein
###
PVPAM_05	AUGUSTUS	gene	173957	175512	0.72	+	.	ID=PVPAM_050008800
PVPAM_05	AUGUSTUS	mRNA	173957	175512	0.72	+	.	ID=PVPAM_050008800.1;Parent=PVPAM_050008800
PVPAM_05	AUGUSTUS	CDS	173957	174016	0.72	+	0	ID=PVPAM_050008800.1:CDS:1;Parent=PVPAM_050008800.1
PVPAM_05	AUGUSTUS	CDS	174138	174789	1	+	0	ID=PVPAM_050008800.1:CDS:2;Parent=PVPAM_050008800.1
PVPAM_05	AUGUSTUS	CDS	174904	175226	1	+	2	ID=PVPAM_050008800.1:CDS:3;Parent=PVPAM_050008800.1
PVPAM_05	AUGUSTUS	CDS	175351	175512	1	+	0	ID=PVPAM_050008800.1:CDS:4;Parent=PVPAM_050008800.1
###
PVPAM_05	.	polypeptide	173957	175512	.	+	.	ID=PVPAM_050008800.1:pep;Derives_from=PVPAM_050008800.1;orthologous_to=PVPAM_000007100.1;ortholog_cluster=ORTHOMCL393;product=term%3DPlasmodium vivax Vir protein%2C putative%3Bevidence%3DIEA%3Bwith%3DPfam:PF05795
PVPAM_05	Pfam	protein_match	174044	175144	.	+	.	Parent=PVPAM_050008800.1:pep;Name=PF05795;signature_desc=Plasmodium vivax Vir protein
###
PVPAM_05	AUGUSTUS	gene	179225	180549	1	+	.	ID=PVPAM_050008900
PVPAM_05	AUGUSTUS	mRNA	179225	180549	1	+	.	ID=PVPAM_050008900.1;Parent=PVPAM_050008900
PVPAM_05	AUGUSTUS	CDS	179225	179242	1	+	0	ID=PVPAM_050008900.1:CDS:1;Parent=PVPAM_050008900.1
PVPAM_05	AUGUSTUS	CDS	179368	180270	1	+	0	ID=PVPAM_050008900.1:CDS:2;Parent=PVPAM_050008900.1
PVPAM_05	AUGUSTUS	CDS	180400	180549	1	+	0	ID=PVPAM_050008900.1:CDS:3;Parent=PVPAM_050008900.1
###
PVPAM_05	.	polypeptide	179225	180549	.	+	.	ID=PVPAM_050008900.1:pep;Derives_from=PVPAM_050008900.1;orthologous_to=PVP01_0005280.1,PVP01_0220700.1,PVPAM_000007000.1,PVPAM_000009100.1;ortholog_cluster=ORTHOMCL63;product=term%3DPIR protein%3Bevidence%3DIEA%3Bwith%3DGeneDB:PVP01_0005280.1|GeneDB:PVP01_0220700.1
PVPAM_05	Pfam	protein_match	179267	180286	.	+	.	Parent=PVPAM_050008900.1:pep;Name=PF05795;signature_desc=Plasmodium vivax Vir protein
###
PVPAM_05	RATT	gene	183779	185386	.	+	.	ID=PVPAM_050009000;ratt_ortholog=PVP01_1036100
PVPAM_05	RATT	mRNA	183779	185386	.	+	.	ID=PVPAM_050009000.1;Parent=PVPAM_050009000
PVPAM_05	RATT	CDS	183779	183805	.	+	0	ID=PVPAM_050009000.1:CDS:1;Parent=PVPAM_050009000.1
PVPAM_05	RATT	CDS	183945	185114	.	+	0	ID=PVPAM_050009000.1:CDS:2;Parent=PVPAM_050009000.1
PVPAM_05	RATT	CDS	185225	185386	.	+	0	ID=PVPAM_050009000.1:CDS:3;Parent=PVPAM_050009000.1
###
PVPAM_05	.	polypeptide	183779	185386	.	+	.	ID=PVPAM_050009000.1:pep;Derives_from=PVPAM_050009000.1;orthologous_to=PVP01_1036100.1;ortholog_cluster=ORTHOMCL1571;product=term%3DPIR protein%3Bevidence%3DIEA%3Bwith%3DGeneDB:PVP01_1036100.1
###
PVPAM_05	RATT	gene	187702	188581	.	-	.	ID=PVPAM_050009100;ratt_ortholog=PVP01_1036000
PVPAM_05	RATT	mRNA	187702	188581	.	-	.	ID=PVPAM_050009100.1;Parent=PVPAM_050009100
PVPAM_05	RATT	CDS	187702	188448	.	-	0	ID=PVPAM_050009100.1:CDS:1;Parent=PVPAM_050009100.1
PVPAM_05	RATT	CDS	188492	188581	.	-	0	ID=PVPAM_050009100.1:CDS:2;Parent=PVPAM_050009100.1
###
PVPAM_05	.	polypeptide	187702	188581	.	-	.	ID=PVPAM_050009100.1:pep;Derives_from=PVPAM_050009100.1;orthologous_to=PVP01_1036000.1;ortholog_cluster=ORTHOMCL4321;product=term%3DPlasmodium exported protein%2C unknown function%3Bevidence%3DIEA%3Bwith%3DGeneDB:PVP01_1036000.1
PVPAM_05	Pfam	protein_match	187826	188233	.	-	.	Parent=PVPAM_050009100.1:pep;Name=PF12420;signature_desc=Protein of unknown function
###
```
