## Supplementary File 3 (annotation) for "A new *Plasmodium vivax* reference genome for South American isolates" (part 2 of 6)

```
PVPAM_05	RATT	gene	191204	192206	.	-	.	ID=PVPAM_050009200;ratt_ortholog=PVP01_0738700
PVPAM_05	RATT	mRNA	191204	192206	.	-	.	ID=PVPAM_050009200.1;Parent=PVPAM_050009200
PVPAM_05	RATT	CDS	191204	191959	.	-	0	ID=PVPAM_050009200.1:CDS:1;Parent=PVPAM_050009200.1
PVPAM_05	RATT	CDS	192096	192206	.	-	0	ID=PVPAM_050009200.1:CDS:2;Parent=PVPAM_050009200.1
###
PVPAM_05	.	polypeptide	191204	192206	.	-	.	ID=PVPAM_050009200.1:pep;Derives_from=PVPAM_050009200.1;orthologous_to=PVP01_1035900.1;ortholog_cluster=ORTHOMCL4302;product=term%3DPlasmodium exported protein%2C unknown function%3Bevidence%3DIEA%3Bwith%3DGeneDB:PVP01_1035900.1
PVPAM_05	Pfam	protein_match	191415	191837	.	-	.	Parent=PVPAM_050009200.1:pep;Name=PF12420;signature_desc=Protein of unknown function
###
PVPAM_05	RATT	gene	195636	196399	.	-	.	ID=PVPAM_050009300;ratt_ortholog=PVP01_1035800
PVPAM_05	RATT	mRNA	195636	196399	.	-	.	ID=PVPAM_050009300.1;Parent=PVPAM_050009300
PVPAM_05	RATT	CDS	195636	196205	.	-	0	ID=PVPAM_050009300.1:CDS:1;Parent=PVPAM_050009300.1
PVPAM_05	RATT	CDS	196316	196399	.	-	0	ID=PVPAM_050009300.1:CDS:2;Parent=PVPAM_050009300.1
###
PVPAM_05	.	polypeptide	195636	196399	.	-	.	ID=PVPAM_050009300.1:pep;Derives_from=PVPAM_050009300.1;orthologous_to=PVP01_1035800.1;ortholog_cluster=ORTHOMCL3452;product=term%3DPlasmodium exported protein%2C unknown function%3Bevidence%3DIEA%3Bwith%3DGeneDB:PVP01_1035800.1
PVPAM_05	Pfam	protein_match	195761	196057	.	-	.	Parent=PVPAM_050009300.1:pep;Name=PF12420;signature_desc=Protein of unknown function
###
PVPAM_05	RATT	gene	199157	200131	.	-	.	ID=PVPAM_050009400;ratt_ortholog=PVP01_0501900
PVPAM_05	RATT	mRNA	199157	200131	.	-	.	ID=PVPAM_050009400.1;Parent=PVPAM_050009400
PVPAM_05	RATT	CDS	199157	199879	.	-	0	ID=PVPAM_050009400.1:CDS:1;Parent=PVPAM_050009400.1
PVPAM_05	RATT	CDS	200021	200131	.	-	0	ID=PVPAM_050009400.1:CDS:2;Parent=PVPAM_050009400.1
###
PVPAM_05	.	polypeptide	199157	200131	.	-	.	ID=PVPAM_050009400.1:pep;Derives_from=PVPAM_050009400.1;orthologous_to=PVP01_0501900.1;ortholog_cluster=ORTHOMCL1396;product=term%3DPlasmodium exported protein%2C unknown function%3Bevidence%3DIEA%3Bwith%3DGeneDB:PVP01_0501900.1
PVPAM_05	Pfam	protein_match	199340	199759	.	-	.	Parent=PVPAM_050009400.1:pep;Name=PF12420;signature_desc=Protein of unknown function
###
PVPAM_05	.	pseudogene	203356	203965	704	-	.	ID=PVPAM_050009500:pseudogene;has_internal_stop=true;has_frameshift=true;Target=PVP01_0738200.1 50 258;original_prot_length=258
PVPAM_05	.	pseudogenic_transcript	203356	203965	.	-	.	ID=PVPAM_050009500.1;Parent=PVPAM_050009500:pseudogene
PVPAM_05	.	pseudogenic_exon	203356	203400	.	-	.	ID=PVPAM_050009500.1:pseudogenic_exon:1;Parent=PVPAM_050009500.1
PVPAM_05	.	pseudogenic_exon	203402	203965	.	-	.	ID=PVPAM_050009500.1:pseudogenic_exon:2;Parent=PVPAM_050009500.1
###
PVPAM_05	.	polypeptide	203356	203965	.	-	.	ID=PVPAM_050009500.1:pep;Derives_from=PVPAM_050009500.1;orthologous_to=PVP01_0738200.1;ortholog_cluster=ORTHOMCL1779;product=term%3DPlasmodium exported protein%2C unknown function%3Bevidence%3DIEA%3Bwith%3DGeneDB:PVP01_0738200.1
PVPAM_05	Pfam	protein_match	203420	203791	.	-	.	Parent=PVPAM_050009500.1:pep;Name=PF12420;signature_desc=Protein of unknown function
###
PVPAM_05	RATT	gene	206681	207766	.	+	.	ID=PVPAM_050009600;ratt_ortholog=PVP01_0502100
PVPAM_05	RATT	mRNA	206681	207766	.	+	.	ID=PVPAM_050009600.1;Parent=PVPAM_050009600
PVPAM_05	RATT	CDS	206681	206725	.	+	0	ID=PVPAM_050009600.1:CDS:1;Parent=PVPAM_050009600.1
PVPAM_05	RATT	CDS	206871	207497	.	+	0	ID=PVPAM_050009600.1:CDS:2;Parent=PVPAM_050009600.1
PVPAM_05	RATT	CDS	207617	207766	.	+	0	ID=PVPAM_050009600.1:CDS:3;Parent=PVPAM_050009600.1
###
PVPAM_05	.	polypeptide	206681	207766	.	+	.	ID=PVPAM_050009600.1:pep;Derives_from=PVPAM_050009600.1;orthologous_to=PVPAM_060039800.1,PVP01_0502100.1;ortholog_cluster=ORTHOMCL157;product=term%3DPIR protein%3Bevidence%3DIEA%3Bwith%3DGeneDB:PVP01_0502100.1
###
PVPAM_05	RATT	gene	212381	213551	.	+	.	ID=PVPAM_050009700;ratt_ortholog=PVP01_0502200
PVPAM_05	RATT	mRNA	212381	213551	.	+	.	ID=PVPAM_050009700.1;Parent=PVPAM_050009700
PVPAM_05	RATT	CDS	212381	212398	.	+	0	ID=PVPAM_050009700.1:CDS:1;Parent=PVPAM_050009700.1
PVPAM_05	RATT	CDS	212544	213254	.	+	0	ID=PVPAM_050009700.1:CDS:2;Parent=PVPAM_050009700.1
PVPAM_05	RATT	CDS	213384	213551	.	+	0	ID=PVPAM_050009700.1:CDS:3;Parent=PVPAM_050009700.1
###
PVPAM_05	.	polypeptide	212381	213551	.	+	.	ID=PVPAM_050009700.1:pep;Derives_from=PVPAM_050009700.1;orthologous_to=PVP01_0502200.1;ortholog_cluster=ORTHOMCL1568;product=term%3DPIR protein%3Bevidence%3DIEA%3Bwith%3DGeneDB:PVP01_0502200.1
PVPAM_05	Pfam	protein_match	213005	213262	.	+	.	Parent=PVPAM_050009700.1:pep;Name=PF05795;signature_desc=Plasmodium vivax Vir protein
###
PVPAM_05	RATT	gene	219147	220710	.	+	.	ID=PVPAM_050009800;ratt_ortholog=PVP01_0502400
PVPAM_05	RATT	mRNA	219147	220710	.	+	.	ID=PVPAM_050009800.1;Parent=PVPAM_050009800
PVPAM_05	RATT	CDS	219147	220463	.	+	0	ID=PVPAM_050009800.1:CDS:1;Parent=PVPAM_050009800.1
PVPAM_05	RATT	CDS	220564	220710	.	+	0	ID=PVPAM_050009800.1:CDS:2;Parent=PVPAM_050009800.1
###
PVPAM_05	.	polypeptide	219147	220710	.	+	.	ID=PVPAM_050009800.1:pep;Derives_from=PVPAM_050009800.1;orthologous_to=PVP01_0502400.1;ortholog_cluster=ORTHOMCL4706;product=term%3DPIR protein%3Bevidence%3DIEA%3Bwith%3DGeneDB:PVP01_0502400.1
###
PVPAM_05	.	pseudogene	223973	224967	1.04e+03	+	.	ID=PVPAM_050009900:pseudogene;has_internal_stop=false;has_frameshift=true;has_stop=true;Target=PVP01_0502500.1 10 296;original_prot_length=296
PVPAM_05	.	pseudogenic_transcript	223973	224967	.	+	.	ID=PVPAM_050009900.1;Parent=PVPAM_050009900:pseudogene
PVPAM_05	.	pseudogenic_exon	223973	224668	.	+	.	ID=PVPAM_050009900.1:pseudogenic_exon:1;Parent=PVPAM_050009900.1
PVPAM_05	.	pseudogenic_exon	224800	224967	.	+	.	ID=PVPAM_050009900.1:pseudogenic_exon:2;Parent=PVPAM_050009900.1
###
PVPAM_05	.	polypeptide	223973	224967	.	+	.	ID=PVPAM_050009900.1:pep;Derives_from=PVPAM_050009900.1;orthologous_to=PVP01_0502500.1;ortholog_cluster=ORTHOMCL1002;product=term%3DPIR protein%3Bevidence%3DIEA%3Bwith%3DGeneDB:PVP01_0502500.1
###
PVPAM_05	RATT	gene	232005	233406	.	+	.	ID=PVPAM_050010000;ratt_ortholog=PVP01_0502600
PVPAM_05	RATT	mRNA	232005	233406	.	+	.	ID=PVPAM_050010000.1;Parent=PVPAM_050010000
PVPAM_05	RATT	CDS	232005	232476	.	+	0	ID=PVPAM_050010000.1:CDS:1;Parent=PVPAM_050010000.1
PVPAM_05	RATT	CDS	232661	233158	.	+	2	ID=PVPAM_050010000.1:CDS:2;Parent=PVPAM_050010000.1
PVPAM_05	RATT	CDS	233291	233406	.	+	2	ID=PVPAM_050010000.1:CDS:3;Parent=PVPAM_050010000.1
###
PVPAM_05	.	polypeptide	232005	233406	.	+	.	ID=PVPAM_050010000.1:pep;Derives_from=PVPAM_050010000.1;orthologous_to=PVP01_0502600.1;ortholog_cluster=ORTHOMCL581;product=term%3DPIR protein%3Bevidence%3DIEA%3Bwith%3DGeneDB:PVP01_0502600.1
###
PVPAM_05	AUGUSTUS	gene	233562	233996	0.79	+	.	ID=PVPAM_050010100
PVPAM_05	AUGUSTUS	mRNA	233562	233996	0.79	+	.	ID=PVPAM_050010100.1;Parent=PVPAM_050010100
PVPAM_05	AUGUSTUS	CDS	233562	233729	0.79	+	0	ID=PVPAM_050010100.1:CDS:1;Parent=PVPAM_050010100.1
PVPAM_05	AUGUSTUS	CDS	233829	233996	1	+	0	ID=PVPAM_050010100.1:CDS:2;Parent=PVPAM_050010100.1
###
PVPAM_05	.	polypeptide	233562	233996	.	+	.	ID=PVPAM_050010100.1:pep;Derives_from=PVPAM_050010100.1;product=term%3Dhypothetical protein
###
PVPAM_05	RATT	gene	235889	237584	.	-	.	ID=PVPAM_050010200;ratt_ortholog=PVP01_0502700
PVPAM_05	RATT	mRNA	235889	237584	.	-	.	ID=PVPAM_050010200.1;Parent=PVPAM_050010200
PVPAM_05	RATT	CDS	235889	236053	.	-	0	ID=PVPAM_050010200.1:CDS:1;Parent=PVPAM_050010200.1
PVPAM_05	RATT	CDS	236176	237441	.	-	0	ID=PVPAM_050010200.1:CDS:2;Parent=PVPAM_050010200.1
PVPAM_05	RATT	CDS	237546	237584	.	-	0	ID=PVPAM_050010200.1:CDS:3;Parent=PVPAM_050010200.1
###
PVPAM_05	.	polypeptide	235889	237584	.	-	.	ID=PVPAM_050010200.1:pep;Derives_from=PVPAM_050010200.1;orthologous_to=PVP01_0502700.1;ortholog_cluster=ORTHOMCL5186;product=term%3DPIR protein%3Bevidence%3DIEA%3Bwith%3DGeneDB:PVP01_0502700.1
PVPAM_05	Pfam	protein_match	236124	237527	.	-	.	Parent=PVPAM_050010200.1:pep;Name=PF05795;signature_desc=Plasmodium vivax Vir protein
###
PVPAM_05	RATT	gene	240704	243608	.	-	.	ID=PVPAM_050010300;ratt_ortholog=PVP01_0502800
PVPAM_05	RATT	mRNA	240704	243608	.	-	.	ID=PVPAM_050010300.1;Parent=PVPAM_050010300
PVPAM_05	RATT	CDS	240704	240868	.	-	0	ID=PVPAM_050010300.1:CDS:1;Parent=PVPAM_050010300.1
PVPAM_05	RATT	CDS	240988	241833	.	-	0	ID=PVPAM_050010300.1:CDS:2;Parent=PVPAM_050010300.1
PVPAM_05	RATT	CDS	242006	242707	.	-	0	ID=PVPAM_050010300.1:CDS:3;Parent=PVPAM_050010300.1
PVPAM_05	RATT	CDS	242837	243459	.	-	2	ID=PVPAM_050010300.1:CDS:4;Parent=PVPAM_050010300.1
PVPAM_05	RATT	CDS	243551	243608	.	-	0	ID=PVPAM_050010300.1:CDS:5;Parent=PVPAM_050010300.1
###
PVPAM_05	.	polypeptide	240704	243608	.	-	.	ID=PVPAM_050010300.1:pep;Derives_from=PVPAM_050010300.1;orthologous_to=PVP01_0502800.1;ortholog_cluster=ORTHOMCL4221;product=term%3DPIR protein%3Bevidence%3DIEA%3Bwith%3DGeneDB:PVP01_0502800.1
PVPAM_05	Pfam	protein_match	241224	241481	.	-	.	Parent=PVPAM_050010300.1:pep;Name=PF05795;signature_desc=Plasmodium vivax Vir protein
PVPAM_05	Pfam	protein_match	241572	242195	.	-	.	Parent=PVPAM_050010300.1:pep;Name=PF05795;signature_desc=Plasmodium vivax Vir protein
PVPAM_05	Pfam	protein_match	242193	242903	.	-	.	Parent=PVPAM_050010300.1:pep;Name=PF05795;signature_desc=Plasmodium vivax Vir protein
PVPAM_05	Pfam	protein_match	242994	243524	.	-	.	Parent=PVPAM_050010300.1:pep;Name=PF05795;signature_desc=Plasmodium vivax Vir protein
###
PVPAM_05	RATT	gene	246360	247981	.	-	.	ID=PVPAM_050010400;ratt_ortholog=PVP01_0502900
PVPAM_05	RATT	mRNA	246360	247981	.	-	.	ID=PVPAM_050010400.1;Parent=PVPAM_050010400
PVPAM_05	RATT	CDS	246360	246629	.	-	0	ID=PVPAM_050010400.1:CDS:1;Parent=PVPAM_050010400.1
PVPAM_05	RATT	CDS	246757	247809	.	-	0	ID=PVPAM_050010400.1:CDS:2;Parent=PVPAM_050010400.1
PVPAM_05	RATT	CDS	247955	247981	.	-	0	ID=PVPAM_050010400.1:CDS:3;Parent=PVPAM_050010400.1
###
PVPAM_05	.	polypeptide	246360	247981	.	-	.	ID=PVPAM_050010400.1:pep;Derives_from=PVPAM_050010400.1;orthologous_to=PVP01_0502900.1;ortholog_cluster=ORTHOMCL2593;product=term%3DPIR protein%3Bevidence%3DIEA%3Bwith%3DGeneDB:PVP01_0502900.1
PVPAM_05	Pfam	protein_match	246791	247936	.	-	.	Parent=PVPAM_050010400.1:pep;Name=PF05795;signature_desc=Plasmodium vivax Vir protein
###
PVPAM_05	RATT	gene	252719	253652	.	+	.	ID=PVPAM_050010500;ratt_ortholog=PVP01_0503000
PVPAM_05	RATT	mRNA	252719	253652	.	+	.	ID=PVPAM_050010500.1;Parent=PVPAM_050010500
PVPAM_05	RATT	CDS	252719	252745	.	+	0	ID=PVPAM_050010500.1:CDS:1;Parent=PVPAM_050010500.1
PVPAM_05	RATT	CDS	252809	253366	.	+	0	ID=PVPAM_050010500.1:CDS:2;Parent=PVPAM_050010500.1
PVPAM_05	RATT	CDS	253491	253652	.	+	0	ID=PVPAM_050010500.1:CDS:3;Parent=PVPAM_050010500.1
###
PVPAM_05	.	polypeptide	252719	253652	.	+	.	ID=PVPAM_050010500.1:pep;Derives_from=PVPAM_050010500.1;orthologous_to=PVP01_0503000.1;ortholog_cluster=ORTHOMCL679;product=term%3DPIR protein%3Bevidence%3DIEA%3Bwith%3DGeneDB:PVP01_0503000.1
###
PVPAM_05	RATT	gene	258174	259640	.	+	.	ID=PVPAM_050010600;ratt_ortholog=PVP01_0503100
PVPAM_05	RATT	mRNA	258174	259640	.	+	.	ID=PVPAM_050010600.1;Parent=PVPAM_050010600
PVPAM_05	RATT	CDS	258174	258185	.	+	0	ID=PVPAM_050010600.1:CDS:1;Parent=PVPAM_050010600.1
PVPAM_05	RATT	CDS	258330	259349	.	+	0	ID=PVPAM_050010600.1:CDS:2;Parent=PVPAM_050010600.1
PVPAM_05	RATT	CDS	259470	259640	.	+	0	ID=PVPAM_050010600.1:CDS:3;Parent=PVPAM_050010600.1
###
PVPAM_05	.	polypeptide	258174	259640	.	+	.	ID=PVPAM_050010600.1:pep;Derives_from=PVPAM_050010600.1;orthologous_to=PVP01_0503100.1;ortholog_cluster=ORTHOMCL5428;product=term%3DPIR protein%3Bevidence%3DIEA%3Bwith%3DGeneDB:PVP01_0503100.1
PVPAM_05	Pfam	protein_match	258207	259358	.	+	.	Parent=PVPAM_050010600.1:pep;Name=PF05795;signature_desc=Plasmodium vivax Vir protein
###
PVPAM_05	RATT	gene	263671	265052	.	+	.	ID=PVPAM_050010700;ratt_ortholog=PVP01_0503200
PVPAM_05	RATT	mRNA	263671	265052	.	+	.	ID=PVPAM_050010700.1;Parent=PVPAM_050010700
PVPAM_05	RATT	CDS	263671	263682	.	+	0	ID=PVPAM_050010700.1:CDS:1;Parent=PVPAM_050010700.1
PVPAM_05	RATT	CDS	263837	264742	.	+	0	ID=PVPAM_050010700.1:CDS:2;Parent=PVPAM_050010700.1
PVPAM_05	RATT	CDS	264876	265052	.	+	0	ID=PVPAM_050010700.1:CDS:3;Parent=PVPAM_050010700.1
###
PVPAM_05	.	polypeptide	263671	265052	.	+	.	ID=PVPAM_050010700.1:pep;Derives_from=PVPAM_050010700.1;orthologous_to=PVP01_0503200.1;ortholog_cluster=ORTHOMCL1435;product=term%3DPIR protein%3Bevidence%3DIEA%3Bwith%3DGeneDB:PVP01_0503200.1
PVPAM_05	Pfam	protein_match	263701	264750	.	+	.	Parent=PVPAM_050010700.1:pep;Name=PF05795;signature_desc=Plasmodium vivax Vir protein
###
PVPAM_05	AUGUSTUS	gene	265746	268958	1.94	-	.	ID=PVPAM_050010800
PVPAM_05	AUGUSTUS	mRNA	265746	268958	0.94	-	.	ID=PVPAM_050010800.1;Parent=PVPAM_050010800
PVPAM_05	AUGUSTUS	CDS	265746	265907	1	-	0	ID=PVPAM_050010800.1:CDS:1;Parent=PVPAM_050010800.1
PVPAM_05	AUGUSTUS	CDS	266043	266930	0.95	-	0	ID=PVPAM_050010800.1:CDS:2;Parent=PVPAM_050010800.1
PVPAM_05	AUGUSTUS	CDS	267107	267850	1	-	0	ID=PVPAM_050010800.1:CDS:3;Parent=PVPAM_050010800.1
PVPAM_05	AUGUSTUS	CDS	268014	268775	0.99	-	0	ID=PVPAM_050010800.1:CDS:4;Parent=PVPAM_050010800.1
PVPAM_05	AUGUSTUS	CDS	268905	268958	1	-	0	ID=PVPAM_050010800.1:CDS:5;Parent=PVPAM_050010800.1
PVPAM_05	AUGUSTUS	mRNA	265746	268958	1	-	.	ID=PVPAM_050010800.2;Parent=PVPAM_050010800
PVPAM_05	AUGUSTUS	CDS	265746	265907	1	-	0	ID=PVPAM_050010800.2:CDS:1;Parent=PVPAM_050010800.2
PVPAM_05	AUGUSTUS	CDS	266043	266945	1	-	0	ID=PVPAM_050010800.2:CDS:2;Parent=PVPAM_050010800.2
PVPAM_05	AUGUSTUS	CDS	267107	267850	1	-	0	ID=PVPAM_050010800.2:CDS:3;Parent=PVPAM_050010800.2
PVPAM_05	AUGUSTUS	CDS	268014	268775	1	-	0	ID=PVPAM_050010800.2:CDS:4;Parent=PVPAM_050010800.2
PVPAM_05	AUGUSTUS	CDS	268905	268958	1	-	0	ID=PVPAM_050010800.2:CDS:5;Parent=PVPAM_050010800.2
###
PVPAM_05	.	polypeptide	265746	268958	.	-	.	ID=PVPAM_050010800.1:pep;Derives_from=PVPAM_050010800.1;orthologous_to=PVPAM_050010800.2;ortholog_cluster=ORTHOMCL319;product=term%3DPlasmodium vivax Vir protein%2C putative%3Bevidence%3DIEA%3Bwith%3DPfam:PF05795
PVPAM_05	Pfam	protein_match	266355	267395	.	-	.	Parent=PVPAM_050010800.1:pep;Name=PF05795;signature_desc=Plasmodium vivax Vir protein
PVPAM_05	Pfam	protein_match	267504	268121	.	-	.	Parent=PVPAM_050010800.1:pep;Name=PF05795;signature_desc=Plasmodium vivax Vir protein
PVPAM_05	Pfam	protein_match	268173	268835	.	-	.	Parent=PVPAM_050010800.1:pep;Name=PF05795;signature_desc=Plasmodium vivax Vir protein
###
PVPAM_05	.	polypeptide	265746	268958	.	-	.	ID=PVPAM_050010800.2:pep;Derives_from=PVPAM_050010800.2;orthologous_to=PVPAM_050010800.1;ortholog_cluster=ORTHOMCL319;product=term%3DPlasmodium vivax Vir protein%2C putative%3Bevidence%3DIEA%3Bwith%3DPfam:PF05795
PVPAM_05	Pfam	protein_match	266340	267380	.	-	.	Parent=PVPAM_050010800.2:pep;Name=PF05795;signature_desc=Plasmodium vivax Vir protein
PVPAM_05	Pfam	protein_match	267504	268121	.	-	.	Parent=PVPAM_050010800.2:pep;Name=PF05795;signature_desc=Plasmodium vivax Vir protein
PVPAM_05	Pfam	protein_match	268173	268835	.	-	.	Parent=PVPAM_050010800.2:pep;Name=PF05795;signature_desc=Plasmodium vivax Vir protein
###
PVPAM_05	RATT	gene	271509	272754	.	+	.	ID=PVPAM_050010900;ratt_ortholog=PVP01_0503400;Name=TRAG4
PVPAM_05	RATT	mRNA	271509	272754	.	+	.	ID=PVPAM_050010900.1;Parent=PVPAM_050010900
PVPAM_05	RATT	CDS	271509	271688	.	+	0	ID=PVPAM_050010900.1:CDS:1;Parent=PVPAM_050010900.1
PVPAM_05	RATT	CDS	271858	272754	.	+	0	ID=PVPAM_050010900.1:CDS:2;Parent=PVPAM_050010900.1
###
PVPAM_05	.	polypeptide	271509	272754	.	+	.	ID=PVPAM_050010900.1:pep;Derives_from=PVPAM_050010900.1;orthologous_to=PVP01_0503400.1;ortholog_cluster=ORTHOMCL4413;product=term%3Dtryptophan-rich protein%3Bevidence%3DIEA%3Bwith%3DGeneDB:PVP01_0503400.1
PVPAM_05	Pfam	protein_match	271782	272426	.	+	.	Parent=PVPAM_050010900.1:pep;Name=PF12319;signature_desc=Tryptophan-Threonine-rich plasmodium antigen C terminal
###
PVPAM_05	RATT	gene	273950	275077	.	-	.	ID=PVPAM_050011000;ratt_ortholog=PVP01_0503500
PVPAM_05	RATT	mRNA	273950	275077	.	-	.	ID=PVPAM_050011000.1;Parent=PVPAM_050011000
PVPAM_05	RATT	CDS	273950	275077	.	-	0	ID=PVPAM_050011000.1:CDS:1;Parent=PVPAM_050011000.1
###
PVPAM_05	.	polypeptide	273950	275077	.	-	.	ID=PVPAM_050011000.1:pep;Derives_from=PVPAM_050011000.1;orthologous_to=PVP01_0503500.1;ortholog_cluster=ORTHOMCL765;product=term%3Dlysophospholipase%2C putative%3Bevidence%3DIEA%3Bwith%3DGeneDB:PVP01_0503500.1
PVPAM_05	Pfam	protein_match	274046	274585	.	-	.	Parent=PVPAM_050011000.1:pep;Name=PF12146;signature_desc=Serine aminopeptidase%2C S33
PVPAM_05	Pfam	protein_match	274049	274930	.	-	.	Parent=PVPAM_050011000.1:pep;Name=PF12697;signature_desc=Alpha/beta hydrolase family
PVPAM_05	Pfam	protein_match	274652	274804	.	-	.	Parent=PVPAM_050011000.1:pep;Name=PF12146;signature_desc=Serine aminopeptidase%2C S33
###
PVPAM_05	RATT	gene	279342	280433	.	+	.	ID=PVPAM_050011100;ratt_ortholog=PVP01_0503600;Name=TRAG38
PVPAM_05	RATT	mRNA	279342	280433	.	+	.	ID=PVPAM_050011100.1;Parent=PVPAM_050011100
PVPAM_05	RATT	CDS	279342	279512	.	+	0	ID=PVPAM_050011100.1:CDS:1;Parent=PVPAM_050011100.1
PVPAM_05	RATT	CDS	279654	280433	.	+	0	ID=PVPAM_050011100.1:CDS:2;Parent=PVPAM_050011100.1
###
PVPAM_05	.	polypeptide	279342	280433	.	+	.	ID=PVPAM_050011100.1:pep;Derives_from=PVPAM_050011100.1;orthologous_to=PVP01_0503600.1;ortholog_cluster=ORTHOMCL2861;product=term%3Dtryptophan-rich protein%3Bevidence%3DIEA%3Bwith%3DGeneDB:PVP01_0503600.1
PVPAM_05	Pfam	protein_match	279612	280256	.	+	.	Parent=PVPAM_050011100.1:pep;Name=PF12319;signature_desc=Tryptophan-Threonine-rich plasmodium antigen C terminal
###
PVPAM_05	RATT	gene	283355	284872	.	+	.	ID=PVPAM_050011200;ratt_ortholog=PVP01_0503700;Name=TRAG6
PVPAM_05	RATT	mRNA	283355	284872	.	+	.	ID=PVPAM_050011200.1;Parent=PVPAM_050011200
PVPAM_05	RATT	CDS	283355	283528	.	+	0	ID=PVPAM_050011200.1:CDS:1;Parent=PVPAM_050011200.1
PVPAM_05	RATT	CDS	283712	284872	.	+	0	ID=PVPAM_050011200.1:CDS:2;Parent=PVPAM_050011200.1
###
PVPAM_05	.	polypeptide	283355	284872	.	+	.	ID=PVPAM_050011200.1:pep;Derives_from=PVPAM_050011200.1;orthologous_to=PVP01_0503700.1;ortholog_cluster=ORTHOMCL717;product=term%3Dtryptophan-rich protein%3Bevidence%3DIEA%3Bwith%3DGeneDB:PVP01_0503700.1
PVPAM_05	Pfam	protein_match	284030	284674	.	+	.	Parent=PVPAM_050011200.1:pep;Name=PF12319;signature_desc=Tryptophan-Threonine-rich plasmodium antigen C terminal
###
PVPAM_05	RATT	gene	287842	289732	.	+	.	ID=PVPAM_050011300;ratt_ortholog=PVP01_0503800
PVPAM_05	RATT	mRNA	287842	289732	.	+	.	ID=PVPAM_050011300.1;Parent=PVPAM_050011300
PVPAM_05	RATT	CDS	287842	288036	.	+	0	ID=PVPAM_050011300.1:CDS:1;Parent=PVPAM_050011300.1
PVPAM_05	RATT	CDS	288257	289732	.	+	0	ID=PVPAM_050011300.1:CDS:2;Parent=PVPAM_050011300.1
###
PVPAM_05	.	polypeptide	287842	289732	.	+	.	ID=PVPAM_050011300.1:pep;Derives_from=PVPAM_050011300.1;orthologous_to=PVP01_0503800.1;ortholog_cluster=ORTHOMCL2049;product=term%3DPlasmodium exported protein (PHIST)%2C unknown function%3Bevidence%3DIEA%3Bwith%3DGeneDB:PVP01_0503800.1
PVPAM_05	Pfam	protein_match	289078	289449	.	+	.	Parent=PVPAM_050011300.1:pep;Name=PF09687;signature_desc=Plasmodium RESA N-terminal
###
PVPAM_05	RATT	gene	291841	292756	.	-	.	ID=PVPAM_050011400;ratt_ortholog=PVP01_0503900
PVPAM_05	RATT	mRNA	291841	292756	.	-	.	ID=PVPAM_050011400.1;Parent=PVPAM_050011400
PVPAM_05	RATT	CDS	291841	292233	.	-	0	ID=PVPAM_050011400.1:CDS:1;Parent=PVPAM_050011400.1
PVPAM_05	RATT	CDS	292556	292756	.	-	0	ID=PVPAM_050011400.1:CDS:2;Parent=PVPAM_050011400.1
###
PVPAM_05	.	polypeptide	291841	292756	.	-	.	ID=PVPAM_050011400.1:pep;Derives_from=PVPAM_050011400.1;orthologous_to=PVP01_0503900.1;ortholog_cluster=ORTHOMCL4810;product=term%3Dconserved Plasmodium protein%2C unknown function%3Bevidence%3DIEA%3Bwith%3DGeneDB:PVP01_0503900.1
###
PVPAM_05	AUGUSTUS	gene	295164	295864	0.88	-	.	ID=PVPAM_050011500
PVPAM_05	AUGUSTUS	mRNA	295164	295864	0.88	-	.	ID=PVPAM_050011500.1;Parent=PVPAM_050011500
PVPAM_05	AUGUSTUS	CDS	295164	295680	0.89	-	1	ID=PVPAM_050011500.1:CDS:1;Parent=PVPAM_050011500.1
PVPAM_05	AUGUSTUS	CDS	295860	295864	0.92	-	0	ID=PVPAM_050011500.1:CDS:2;Parent=PVPAM_050011500.1
###
PVPAM_05	.	polypeptide	295164	295864	.	-	.	ID=PVPAM_050011500.1:pep;Derives_from=PVPAM_050011500.1;product=term%3Dhypothetical protein
###
PVPAM_05	RATT	gene	298587	300015	.	-	.	ID=PVPAM_050011600;ratt_ortholog=PVP01_0504000
PVPAM_05	RATT	mRNA	298587	300015	.	-	.	ID=PVPAM_050011600.1;Parent=PVPAM_050011600
PVPAM_05	RATT	CDS	298587	299573	.	-	0	ID=PVPAM_050011600.1:CDS:1;Parent=PVPAM_050011600.1
PVPAM_05	RATT	CDS	299818	300015	.	-	0	ID=PVPAM_050011600.1:CDS:2;Parent=PVPAM_050011600.1
###
PVPAM_05	.	polypeptide	298587	300015	.	-	.	ID=PVPAM_050011600.1:pep;Derives_from=PVPAM_050011600.1;orthologous_to=PVP01_0504000.1;ortholog_cluster=ORTHOMCL3168;product=term%3DPlasmodium exported protein (PHIST)%2C unknown function%3Bevidence%3DIEA%3Bwith%3DGeneDB:PVP01_0504000.1
PVPAM_05	Pfam	protein_match	298873	299241	.	-	.	Parent=PVPAM_050011600.1:pep;Name=PF09687;signature_desc=Plasmodium RESA N-terminal
###
PVPAM_05	RATT	gene	303280	304671	.	+	.	ID=PVPAM_050011700;ratt_ortholog=PVP01_0504100
PVPAM_05	RATT	mRNA	303280	304671	.	+	.	ID=PVPAM_050011700.1;Parent=PVPAM_050011700
PVPAM_05	RATT	CDS	303280	303326	.	+	0	ID=PVPAM_050011700.1:CDS:1;Parent=PVPAM_050011700.1
PVPAM_05	RATT	CDS	303498	304671	.	+	1	ID=PVPAM_050011700.1:CDS:2;Parent=PVPAM_050011700.1
###
PVPAM_05	.	polypeptide	303280	304671	.	+	.	ID=PVPAM_050011700.1:pep;Derives_from=PVPAM_050011700.1;orthologous_to=PVP01_0504100.1;ortholog_cluster=ORTHOMCL2791;product=term%3DPlasmodium exported protein%2C unknown function%3Bevidence%3DIEA%3Bwith%3DGeneDB:PVP01_0504100.1
###
PVPAM_05	RATT	gene	308294	309892	.	+	.	ID=PVPAM_050011800;ratt_ortholog=PVP01_0504200;Name=TRAG7
PVPAM_05	RATT	mRNA	308294	309892	.	+	.	ID=PVPAM_050011800.1;Parent=PVPAM_050011800
PVPAM_05	RATT	CDS	308294	308476	.	+	0	ID=PVPAM_050011800.1:CDS:1;Parent=PVPAM_050011800.1
PVPAM_05	RATT	CDS	308702	309892	.	+	0	ID=PVPAM_050011800.1:CDS:2;Parent=PVPAM_050011800.1
###
PVPAM_05	.	polypeptide	308294	309892	.	+	.	ID=PVPAM_050011800.1:pep;Derives_from=PVPAM_050011800.1;orthologous_to=PVP01_0504200.1;ortholog_cluster=ORTHOMCL1125;product=term%3Dtryptophan-rich protein%3Bevidence%3DIEA%3Bwith%3DGeneDB:PVP01_0504200.1
PVPAM_05	Pfam	protein_match	308825	309469	.	+	.	Parent=PVPAM_050011800.1:pep;Name=PF12319;signature_desc=Tryptophan-Threonine-rich plasmodium antigen C terminal
###
PVPAM_05	RATT	gene	312068	312948	.	-	.	ID=PVPAM_050011900;ratt_ortholog=PVP01_0504300
PVPAM_05	RATT	mRNA	312068	312948	.	-	.	ID=PVPAM_050011900.1;Parent=PVPAM_050011900
PVPAM_05	RATT	CDS	312068	312381	.	-	2	ID=PVPAM_050011900.1:CDS:1;Parent=PVPAM_050011900.1
PVPAM_05	RATT	CDS	312738	312948	.	-	0	ID=PVPAM_050011900.1:CDS:2;Parent=PVPAM_050011900.1
###
PVPAM_05	.	polypeptide	312068	312948	.	-	.	ID=PVPAM_050011900.1:pep;Derives_from=PVPAM_050011900.1;orthologous_to=PVP01_0504300.1;ortholog_cluster=ORTHOMCL786;product=term%3Dconserved Plasmodium protein%2C unknown function%3Bevidence%3DIEA%3Bwith%3DGeneDB:PVP01_0504300.1
PVPAM_05	Pfam	protein_match	312535	312942	.	-	.	Parent=PVPAM_050011900.1:pep;Name=PF06589;signature_desc=Circumsporozoite-related antigen (CRA)
###
PVPAM_05	RATT	gene	320318	321556	.	+	.	ID=PVPAM_050012000;ratt_ortholog=PVP01_0504400;Name=SIAP2
PVPAM_05	RATT	mRNA	320318	321556	.	+	.	ID=PVPAM_050012000.1;Parent=PVPAM_050012000
PVPAM_05	RATT	CDS	320318	321556	.	+	0	ID=PVPAM_050012000.1:CDS:1;Parent=PVPAM_050012000.1
###
PVPAM_05	.	polypeptide	320318	321556	.	+	.	ID=PVPAM_050012000.1:pep;Derives_from=PVPAM_050012000.1;orthologous_to=PVP01_0504400.1;ortholog_cluster=ORTHOMCL1698;product=term%3Dsporozoite invasion-associated protein 2%2C putative%3Bevidence%3DIEA%3Bwith%3DGeneDB:PVP01_0504400.1
###
PVPAM_05	GenomeTools	gene	335284	335420	97.9	-	.	ID=PVPAM_050012100
PVPAM_05	INFERNAL	rRNA	335284	335420	97.9	-	.	ID=PVPAM_050012100:rRNA;Parent=PVPAM_050012100;gc=0.42;evalue=2.6e-25;score=97.9;model_name=5_8S_rRNA;model_acc=RF00002;model_range=1-154
###
PVPAM_05	GenomeTools	gene	335913	338087	1.38e+03	-	.	ID=PVPAM_050012200
PVPAM_05	INFERNAL	rRNA	335913	338087	1.38e+03	-	.	ID=PVPAM_050012200:rRNA;Parent=PVPAM_050012200;gc=0.38;evalue=0;score=1380.8;model_name=SSU_rRNA_eukarya;model_acc=RF01960;model_range=1-1806
###
PVPAM_05	RATT	gene	347606	348124	.	-	.	ID=PVPAM_050012300;ratt_ortholog=PVP01_0504800;Name=ETRAMP
PVPAM_05	RATT	mRNA	347606	348124	.	-	.	ID=PVPAM_050012300.1;Parent=PVPAM_050012300
PVPAM_05	RATT	CDS	347606	348124	.	-	0	ID=PVPAM_050012300.1:CDS:1;Parent=PVPAM_050012300.1
###
PVPAM_05	.	polypeptide	347606	348124	.	-	.	ID=PVPAM_050012300.1:pep;Derives_from=PVPAM_050012300.1;orthologous_to=PVP01_0504800.1;ortholog_cluster=ORTHOMCL4267;product=term%3Dearly transcribed membrane protein%3Bevidence%3DIEA%3Bwith%3DGeneDB:PVP01_0504800.1
PVPAM_05	Pfam	protein_match	347894	348124	.	-	.	Parent=PVPAM_050012300.1:pep;Name=PF09716;signature_desc=Malarial early transcribed membrane protein (ETRAMP)
###
PVPAM_05	RATT	gene	351688	359634	.	+	.	ID=PVPAM_050012400;ratt_ortholog=PVP01_0504900
PVPAM_05	RATT	mRNA	351688	359634	.	+	.	ID=PVPAM_050012400.1;Parent=PVPAM_050012400
PVPAM_05	RATT	CDS	351688	359634	.	+	0	ID=PVPAM_050012400.1:CDS:1;Parent=PVPAM_050012400.1
###
PVPAM_05	.	polypeptide	351688	359634	.	+	.	ID=PVPAM_050012400.1:pep;Derives_from=PVPAM_050012400.1;orthologous_to=PVP01_0504900.1;ortholog_cluster=ORTHOMCL1241;product=term%3Dconserved Plasmodium protein%2C unknown function%3Bevidence%3DIEA%3Bwith%3DGeneDB:PVP01_0504900.1
###
PVPAM_05	RATT	gene	360878	362302	.	+	.	ID=PVPAM_050012500;ratt_ortholog=PVP01_0505000
PVPAM_05	RATT	mRNA	360878	362302	.	+	.	ID=PVPAM_050012500.1;Parent=PVPAM_050012500
PVPAM_05	RATT	CDS	360878	362302	.	+	0	ID=PVPAM_050012500.1:CDS:1;Parent=PVPAM_050012500.1
###
PVPAM_05	.	polypeptide	360878	362302	.	+	.	ID=PVPAM_050012500.1:pep;Derives_from=PVPAM_050012500.1;orthologous_to=PVP01_0505000.1;ortholog_cluster=ORTHOMCL2545;product=term%3Dprolyl 4-hydroxylase subunit alpha%2C putative%3Bevidence%3DIEA%3Bwith%3DGeneDB:PVP01_0505000.1
###
PVPAM_05	RATT	gene	363483	364299	.	-	.	ID=PVPAM_050012600;ratt_ortholog=PVP01_0505100;Name=LSM8
PVPAM_05	RATT	mRNA	363483	364299	.	-	.	ID=PVPAM_050012600.1;Parent=PVPAM_050012600
PVPAM_05	RATT	CDS	363483	363494	.	-	0	ID=PVPAM_050012600.1:CDS:1;Parent=PVPAM_050012600.1
PVPAM_05	RATT	CDS	363752	363830	.	-	1	ID=PVPAM_050012600.1:CDS:2;Parent=PVPAM_050012600.1
PVPAM_05	RATT	CDS	363989	364151	.	-	2	ID=PVPAM_050012600.1:CDS:3;Parent=PVPAM_050012600.1
PVPAM_05	RATT	CDS	364266	364299	.	-	0	ID=PVPAM_050012600.1:CDS:4;Parent=PVPAM_050012600.1
###
PVPAM_05	.	polypeptide	363483	364299	.	-	.	ID=PVPAM_050012600.1:pep;Derives_from=PVPAM_050012600.1;orthologous_to=PVP01_0505100.1;ortholog_cluster=ORTHOMCL1219;product=term%3DU6 snRNA-associated Sm-like protein LSm8%2C putative%3Bevidence%3DIEA%3Bwith%3DGeneDB:PVP01_0505100.1
PVPAM_05	Pfam	protein_match	364093	364284	.	-	.	Parent=PVPAM_050012600.1:pep;Name=PF01423;signature_desc=LSM domain
###
PVPAM_05	RATT	gene	365886	366704	.	-	.	ID=PVPAM_050012700;ratt_ortholog=PVP01_0505200;Name=PHB1
PVPAM_05	RATT	mRNA	365886	366704	.	-	.	ID=PVPAM_050012700.1;Parent=PVPAM_050012700
PVPAM_05	RATT	CDS	365886	366704	.	-	0	ID=PVPAM_050012700.1:CDS:1;Parent=PVPAM_050012700.1
###
PVPAM_05	.	polypeptide	365886	366704	.	-	.	ID=PVPAM_050012700.1:pep;Derives_from=PVPAM_050012700.1;orthologous_to=PVP01_0505200.1;ortholog_cluster=ORTHOMCL2942;product=term%3Dprohibitin 1%2C putative%3Bevidence%3DIEA%3Bwith%3DGeneDB:PVP01_0505200.1
PVPAM_05	Pfam	protein_match	366096	366623	.	-	.	Parent=PVPAM_050012700.1:pep;Name=PF01145;signature_desc=SPFH domain / Band 7 family
###
PVPAM_05	RATT	gene	367917	369619	.	-	.	ID=PVPAM_050012800;ratt_ortholog=PVP01_0505300;Name=CCDC124
PVPAM_05	RATT	mRNA	367917	369619	.	-	.	ID=PVPAM_050012800.1;Parent=PVPAM_050012800
PVPAM_05	RATT	CDS	367917	367958	.	-	0	ID=PVPAM_050012800.1:CDS:1;Parent=PVPAM_050012800.1
PVPAM_05	RATT	CDS	368162	368257	.	-	0	ID=PVPAM_050012800.1:CDS:2;Parent=PVPAM_050012800.1
PVPAM_05	RATT	CDS	368429	368499	.	-	2	ID=PVPAM_050012800.1:CDS:3;Parent=PVPAM_050012800.1
PVPAM_05	RATT	CDS	368650	368740	.	-	0	ID=PVPAM_050012800.1:CDS:4;Parent=PVPAM_050012800.1
PVPAM_05	RATT	CDS	368896	368988	.	-	0	ID=PVPAM_050012800.1:CDS:5;Parent=PVPAM_050012800.1
PVPAM_05	RATT	CDS	369222	369323	.	-	0	ID=PVPAM_050012800.1:CDS:6;Parent=PVPAM_050012800.1
PVPAM_05	RATT	CDS	369464	369619	.	-	0	ID=PVPAM_050012800.1:CDS:7;Parent=PVPAM_050012800.1
###
PVPAM_05	.	polypeptide	367917	369619	.	-	.	ID=PVPAM_050012800.1:pep;Derives_from=PVPAM_050012800.1;orthologous_to=PVP01_0505300.1;ortholog_cluster=ORTHOMCL3474;product=term%3Dcoiled-coil domain-containing protein 124%2C putative%3Bevidence%3DIEA%3Bwith%3DGeneDB:PVP01_0505300.1
PVPAM_05	Pfam	protein_match	368981	369232	.	-	.	Parent=PVPAM_050012800.1:pep;Name=PF06244;signature_desc=Coiled-coil domain-containing protein 124 /Oxs1
###
PVPAM_05	RATT	gene	370842	375894	.	-	.	ID=PVPAM_050012900;ratt_ortholog=PVP01_0505400
PVPAM_05	RATT	mRNA	370842	375894	.	-	.	ID=PVPAM_050012900.1;Parent=PVPAM_050012900
PVPAM_05	RATT	CDS	370842	373932	.	-	1	ID=PVPAM_050012900.1:CDS:1;Parent=PVPAM_050012900.1
PVPAM_05	RATT	CDS	374093	375894	.	-	0	ID=PVPAM_050012900.1:CDS:2;Parent=PVPAM_050012900.1
###
PVPAM_05	.	polypeptide	370842	375894	.	-	.	ID=PVPAM_050012900.1:pep;Derives_from=PVPAM_050012900.1;orthologous_to=PVP01_0505400.1;ortholog_cluster=ORTHOMCL2509;product=term%3Dconserved Plasmodium protein%2C unknown function%3Bevidence%3DIEA%3Bwith%3DGeneDB:PVP01_0505400.1
###
PVPAM_05	RATT	gene	378591	379549	.	+	.	ID=PVPAM_050013000;ratt_ortholog=PVP01_0505500
PVPAM_05	RATT	mRNA	378591	379549	.	+	.	ID=PVPAM_050013000.1;Parent=PVPAM_050013000
PVPAM_05	RATT	CDS	378591	378660	.	+	0	ID=PVPAM_050013000.1:CDS:1;Parent=PVPAM_050013000.1
PVPAM_05	RATT	CDS	378760	378780	.	+	2	ID=PVPAM_050013000.1:CDS:2;Parent=PVPAM_050013000.1
PVPAM_05	RATT	CDS	378920	379069	.	+	2	ID=PVPAM_050013000.1:CDS:3;Parent=PVPAM_050013000.1
PVPAM_05	RATT	CDS	379215	379549	.	+	2	ID=PVPAM_050013000.1:CDS:4;Parent=PVPAM_050013000.1
###
PVPAM_05	.	polypeptide	378591	379549	.	+	.	ID=PVPAM_050013000.1:pep;Derives_from=PVPAM_050013000.1;orthologous_to=PVP01_0505500.1;ortholog_cluster=ORTHOMCL3396;product=term%3Dconserved protein%2C unknown function%3Bevidence%3DIEA%3Bwith%3DGeneDB:PVP01_0505500.1
###
PVPAM_05	RATT	gene	382709	384988	.	+	.	ID=PVPAM_050013100;ratt_ortholog=PVP01_0505600;Name=GAMA
PVPAM_05	RATT	mRNA	382709	384988	.	+	.	ID=PVPAM_050013100.1;Parent=PVPAM_050013100
PVPAM_05	RATT	CDS	382709	384988	.	+	0	ID=PVPAM_050013100.1:CDS:1;Parent=PVPAM_050013100.1
###
PVPAM_05	.	polypeptide	382709	384988	.	+	.	ID=PVPAM_050013100.1:pep;Derives_from=PVPAM_050013100.1;orthologous_to=PVP01_0505600.1;ortholog_cluster=ORTHOMCL3771;product=term%3DGPI-anchored micronemal antigen%3Bevidence%3DIEA%3Bwith%3DGeneDB:PVP01_0505600.1
###
PVPAM_05	RATT	gene	385697	388831	.	-	.	ID=PVPAM_050013200;ratt_ortholog=PVP01_0505700
PVPAM_05	RATT	mRNA	385697	388831	.	-	.	ID=PVPAM_050013200.1;Parent=PVPAM_050013200
PVPAM_05	RATT	CDS	385697	388831	.	-	0	ID=PVPAM_050013200.1:CDS:1;Parent=PVPAM_050013200.1
###
PVPAM_05	.	polypeptide	385697	388831	.	-	.	ID=PVPAM_050013200.1:pep;Derives_from=PVPAM_050013200.1;orthologous_to=PVP01_0505700.1;ortholog_cluster=ORTHOMCL3167;product=term%3Dconserved protein%2C unknown function%3Bevidence%3DIEA%3Bwith%3DGeneDB:PVP01_0505700.1
###
PVPAM_05	RATT	gene	390777	392733	.	+	.	ID=PVPAM_050013300;ratt_ortholog=PVP01_0505800;Name=FT1
PVPAM_05	RATT	mRNA	390777	392733	.	+	.	ID=PVPAM_050013300.1;Parent=PVPAM_050013300
PVPAM_05	RATT	CDS	390777	390819	.	+	0	ID=PVPAM_050013300.1:CDS:1;Parent=PVPAM_050013300.1
PVPAM_05	RATT	CDS	390951	391064	.	+	2	ID=PVPAM_050013300.1:CDS:2;Parent=PVPAM_050013300.1
PVPAM_05	RATT	CDS	391198	391275	.	+	2	ID=PVPAM_050013300.1:CDS:3;Parent=PVPAM_050013300.1
PVPAM_05	RATT	CDS	391475	392733	.	+	2	ID=PVPAM_050013300.1:CDS:4;Parent=PVPAM_050013300.1
###
PVPAM_05	.	polypeptide	390777	392733	.	+	.	ID=PVPAM_050013300.1:pep;Derives_from=PVPAM_050013300.1;orthologous_to=PVP01_0505800.1;ortholog_cluster=ORTHOMCL4778;product=term%3Dfolate transporter 1%2C putative%3Bevidence%3DIEA%3Bwith%3DGeneDB:PVP01_0505800.1;Ontology_term=GO:0006810,GO:0016021
PVPAM_05	Pfam	protein_match	390942	391466	.	+	.	Parent=PVPAM_050013300.1:pep;Name=PF03092;signature_desc=BT1 family;Ontology_term=GO:0006810,GO:0016021
PVPAM_05	Pfam	protein_match	391497	392135	.	+	.	Parent=PVPAM_050013300.1:pep;Name=PF03092;signature_desc=BT1 family;Ontology_term=GO:0006810,GO:0016021
###
PVPAM_05	RATT	gene	394673	396613	.	+	.	ID=PVPAM_050013400;ratt_ortholog=PVP01_0505900
PVPAM_05	RATT	mRNA	394673	396613	.	+	.	ID=PVPAM_050013400.1;Parent=PVPAM_050013400
PVPAM_05	RATT	CDS	394673	394727	.	+	0	ID=PVPAM_050013400.1:CDS:1;Parent=PVPAM_050013400.1
PVPAM_05	RATT	CDS	394917	394992	.	+	2	ID=PVPAM_050013400.1:CDS:2;Parent=PVPAM_050013400.1
PVPAM_05	RATT	CDS	395491	395704	.	+	1	ID=PVPAM_050013400.1:CDS:3;Parent=PVPAM_050013400.1
PVPAM_05	RATT	CDS	395930	396613	.	+	0	ID=PVPAM_050013400.1:CDS:4;Parent=PVPAM_050013400.1
###
PVPAM_05	.	polypeptide	394673	396613	.	+	.	ID=PVPAM_050013400.1:pep;Derives_from=PVPAM_050013400.1;orthologous_to=PVP01_0505900.1;ortholog_cluster=ORTHOMCL5463;product=term%3Dtranslation initiation factor eIF-2B subunit alpha%2C putative%3Bevidence%3DIEA%3Bwith%3DGeneDB:PVP01_0505900.1;Ontology_term=GO:0044237
PVPAM_05	Pfam	protein_match	394775	395647	.	+	.	Parent=PVPAM_050013400.1:pep;Name=PF01008;signature_desc=Initiation factor 2 subunit family;Ontology_term=GO:0044237
###
PVPAM_05	RATT	gene	397955	399316	.	+	.	ID=PVPAM_050013500;ratt_ortholog=PVP01_0506000;Name=OXA1
PVPAM_05	RATT	mRNA	397955	399316	.	+	.	ID=PVPAM_050013500.1;Parent=PVPAM_050013500
PVPAM_05	RATT	CDS	397955	399316	.	+	0	ID=PVPAM_050013500.1:CDS:1;Parent=PVPAM_050013500.1
###
PVPAM_05	.	polypeptide	397955	399316	.	+	.	ID=PVPAM_050013500.1:pep;Derives_from=PVPAM_050013500.1;orthologous_to=PVP01_0506000.1;ortholog_cluster=ORTHOMCL4500;product=term%3Dmitochondrial inner membrane protein OXA1%2C putative%3Bevidence%3DIEA%3Bwith%3DGeneDB:PVP01_0506000.1;Ontology_term=GO:0016021,GO:0051205
PVPAM_05	Pfam	protein_match	398519	399160	.	+	.	Parent=PVPAM_050013500.1:pep;Name=PF02096;signature_desc=60Kd inner membrane protein;Ontology_term=GO:0051205,GO:0016021
###
PVPAM_05	RATT	gene	401189	403540	.	+	.	ID=PVPAM_050013600;ratt_ortholog=PVP01_0506100
PVPAM_05	RATT	mRNA	401189	403540	.	+	.	ID=PVPAM_050013600.1;Parent=PVPAM_050013600
PVPAM_05	RATT	CDS	401189	403540	.	+	0	ID=PVPAM_050013600.1:CDS:1;Parent=PVPAM_050013600.1
###
PVPAM_05	.	polypeptide	401189	403540	.	+	.	ID=PVPAM_050013600.1:pep;Derives_from=PVPAM_050013600.1;orthologous_to=PVP01_0506100.1;ortholog_cluster=ORTHOMCL5052;product=term%3Dconserved protein%2C unknown function%3Bevidence%3DIEA%3Bwith%3DGeneDB:PVP01_0506100.1
###
PVPAM_05	RATT	gene	403672	407568	.	-	.	ID=PVPAM_050013700;ratt_ortholog=PVP01_0506200
PVPAM_05	RATT	mRNA	403672	407568	.	-	.	ID=PVPAM_050013700.1;Parent=PVPAM_050013700
PVPAM_05	RATT	CDS	403672	407568	.	-	0	ID=PVPAM_050013700.1:CDS:1;Parent=PVPAM_050013700.1
###
PVPAM_05	.	polypeptide	403672	407568	.	-	.	ID=PVPAM_050013700.1:pep;Derives_from=PVPAM_050013700.1;orthologous_to=PVP01_0506200.1;ortholog_cluster=ORTHOMCL4571;product=term%3Dleucine--tRNA ligase%2C putative%3Bevidence%3DIEA%3Bwith%3DGeneDB:PVP01_0506200.1;Ontology_term=GO:0000166,GO:0002161,GO:0005524,GO:0004812,GO:0006418
PVPAM_05	Pfam	protein_match	404023	404295	.	-	.	Parent=PVPAM_050013700.1:pep;Name=PF08264;signature_desc=Anticodon-binding domain of tRNA ligase;Ontology_term=GO:0000166,GO:0006418
PVPAM_05	Pfam	protein_match	404728	404862	.	-	.	Parent=PVPAM_050013700.1:pep;Name=PF09334;signature_desc=tRNA synthetases class I (M);Ontology_term=GO:0000166,GO:0004812,GO:0005524,GO:0006418
PVPAM_05	Pfam	protein_match	404737	404853	.	-	.	Parent=PVPAM_050013700.1:pep;Name=PF00133;signature_desc=tRNA synthetases class I (I%2C L%2C M and V);Ontology_term=GO:0000166,GO:0004812,GO:0005524,GO:0006418
PVPAM_05	Pfam	protein_match	405922	406224	.	-	.	Parent=PVPAM_050013700.1:pep;Name=PF13603;signature_desc=Leucyl-tRNA synthetase%2C Domain 2;Ontology_term=GO:0002161,GO:0006418
PVPAM_05	Pfam	protein_match	406732	407157	.	-	.	Parent=PVPAM_050013700.1:pep;Name=PF00133;signature_desc=tRNA synthetases class I (I%2C L%2C M and V);Ontology_term=GO:0000166,GO:0004812,GO:0005524,GO:0006418
PVPAM_05	Pfam	protein_match	406750	407133	.	-	.	Parent=PVPAM_050013700.1:pep;Name=PF09334;signature_desc=tRNA synthetases class I (M);Ontology_term=GO:0000166,GO:0004812,GO:0005524,GO:0006418
###
PVPAM_05	RATT	gene	408364	411036	.	+	.	ID=PVPAM_050013800;ratt_ortholog=PVP01_0506300
PVPAM_05	RATT	mRNA	408364	411036	.	+	.	ID=PVPAM_050013800.1;Parent=PVPAM_050013800
PVPAM_05	RATT	CDS	408364	411036	.	+	0	ID=PVPAM_050013800.1:CDS:1;Parent=PVPAM_050013800.1
###
PVPAM_05	.	polypeptide	408364	411036	.	+	.	ID=PVPAM_050013800.1:pep;Derives_from=PVPAM_050013800.1;orthologous_to=PVP01_0506300.1;ortholog_cluster=ORTHOMCL2046;product=term%3Dconserved Plasmodium protein%2C unknown function%3Bevidence%3DIEA%3Bwith%3DGeneDB:PVP01_0506300.1
###
PVPAM_05	RATT	gene	411304	412529	.	-	.	ID=PVPAM_050013900;ratt_ortholog=PVP01_0506400;Name=ROM3
PVPAM_05	RATT	mRNA	411304	412529	.	-	.	ID=PVPAM_050013900.1;Parent=PVPAM_050013900
PVPAM_05	RATT	CDS	411304	411412	.	-	1	ID=PVPAM_050013900.1:CDS:1;Parent=PVPAM_050013900.1
PVPAM_05	RATT	CDS	411567	412007	.	-	1	ID=PVPAM_050013900.1:CDS:2;Parent=PVPAM_050013900.1
PVPAM_05	RATT	CDS	412138	412266	.	-	1	ID=PVPAM_050013900.1:CDS:3;Parent=PVPAM_050013900.1
PVPAM_05	RATT	CDS	412402	412529	.	-	0	ID=PVPAM_050013900.1:CDS:4;Parent=PVPAM_050013900.1
###
PVPAM_05	.	polypeptide	411304	412529	.	-	.	ID=PVPAM_050013900.1:pep;Derives_from=PVPAM_050013900.1;orthologous_to=PVP01_0506400.1;ortholog_cluster=ORTHOMCL5059;product=term%3Drhomboid protease ROM3%2C putative%3Bevidence%3DIEA%3Bwith%3DGeneDB:PVP01_0506400.1;Ontology_term=GO:0004252,GO:0016021
PVPAM_05	Pfam	protein_match	411864	412277	.	-	.	Parent=PVPAM_050013900.1:pep;Name=PF01694;signature_desc=Rhomboid family;Ontology_term=GO:0004252,GO:0016021
###
PVPAM_05	RATT	gene	415150	416716	.	+	.	ID=PVPAM_050014000;ratt_ortholog=PVP01_0506500;Name=PDI8
PVPAM_05	RATT	mRNA	415150	416716	.	+	.	ID=PVPAM_050014000.1;Parent=PVPAM_050014000
PVPAM_05	RATT	CDS	415150	415322	.	+	0	ID=PVPAM_050014000.1:CDS:1;Parent=PVPAM_050014000.1
PVPAM_05	RATT	CDS	415441	416716	.	+	1	ID=PVPAM_050014000.1:CDS:2;Parent=PVPAM_050014000.1
###
PVPAM_05	.	polypeptide	415150	416716	.	+	.	ID=PVPAM_050014000.1:pep;Derives_from=PVPAM_050014000.1;orthologous_to=PVP01_0506500.1;ortholog_cluster=ORTHOMCL5220;product=term%3Dprotein disulfide-isomerase%2C putative%3Bevidence%3DIEA%3Bwith%3DGeneDB:PVP01_0506500.1;Ontology_term=GO:0005509,GO:0045454
PVPAM_05	Pfam	protein_match	415249	415545	.	+	.	Parent=PVPAM_050014000.1:pep;Name=PF00085;signature_desc=Thioredoxin;Ontology_term=GO:0045454
PVPAM_05	Pfam	protein_match	415288	415530	.	+	.	Parent=PVPAM_050014000.1:pep;Name=PF13098;signature_desc=Thioredoxin-like domain
PVPAM_05	Pfam	protein_match	415363	415761	.	+	.	Parent=PVPAM_050014000.1:pep;Name=PF01216;signature_desc=Calsequestrin;Ontology_term=GO:0005509
PVPAM_05	Pfam	protein_match	415417	415695	.	+	.	Parent=PVPAM_050014000.1:pep;Name=PF13848;signature_desc=Thioredoxin-like domain
PVPAM_05	Pfam	protein_match	415645	416139	.	+	.	Parent=PVPAM_050014000.1:pep;Name=PF13848;signature_desc=Thioredoxin-like domain
PVPAM_05	Pfam	protein_match	416212	416520	.	+	.	Parent=PVPAM_050014000.1:pep;Name=PF00085;signature_desc=Thioredoxin;Ontology_term=GO:0045454
###
PVPAM_05	RATT	gene	417786	423995	.	-	.	ID=PVPAM_050014100;ratt_ortholog=PVP01_0506600;Name=SET3
PVPAM_05	RATT	mRNA	417786	423995	.	-	.	ID=PVPAM_050014100.1;Parent=PVPAM_050014100
PVPAM_05	RATT	CDS	417786	423995	.	-	0	ID=PVPAM_050014100.1:CDS:1;Parent=PVPAM_050014100.1
###
PVPAM_05	.	polypeptide	417786	423995	.	-	.	ID=PVPAM_050014100.1:pep;Derives_from=PVPAM_050014100.1;orthologous_to=PVP01_0506600.1;ortholog_cluster=ORTHOMCL1676;product=term%3DSET domain protein%2C putative%3Bevidence%3DIEA%3Bwith%3DGeneDB:PVP01_0506600.1;Ontology_term=GO:0018024,GO:0008270,GO:0005634,GO:0034968,GO:0042393,GO:0005515
PVPAM_05	Pfam	protein_match	417852	418199	.	-	.	Parent=PVPAM_050014100.1:pep;Name=PF00856;signature_desc=SET domain;Ontology_term=GO:0005515
PVPAM_05	Pfam	protein_match	418254	418583	.	-	.	Parent=PVPAM_050014100.1:pep;Name=PF05033;signature_desc=Pre-SET motif;Ontology_term=GO:0008270,GO:0018024,GO:0034968,GO:0005634
PVPAM_05	Pfam	protein_match	419361	419507	.	-	.	Parent=PVPAM_050014100.1:pep;Name=PF02182;signature_desc=SAD/SRA domain;Ontology_term=GO:0042393
###
PVPAM_05	RATT	gene	427928	430273	.	+	.	ID=PVPAM_050014200;ratt_ortholog=PVP01_0506700
PVPAM_05	RATT	mRNA	427928	430273	.	+	.	ID=PVPAM_050014200.1;Parent=PVPAM_050014200
PVPAM_05	RATT	CDS	427928	430273	.	+	0	ID=PVPAM_050014200.1:CDS:1;Parent=PVPAM_050014200.1
###
PVPAM_05	.	polypeptide	427928	430273	.	+	.	ID=PVPAM_050014200.1:pep;Derives_from=PVPAM_050014200.1;orthologous_to=PVP01_0506700.1;ortholog_cluster=ORTHOMCL1573;product=term%3Dmagnesium transporter%2C putative%3Bevidence%3DIEA%3Bwith%3DGeneDB:PVP01_0506700.1;Ontology_term=GO:0015095,GO:0016021,GO:0015693
PVPAM_05	Pfam	protein_match	428051	428389	.	+	.	Parent=PVPAM_050014200.1:pep;Name=PF05653;signature_desc=Magnesium transporter NIPA;Ontology_term=GO:0015095,GO:0015693,GO:0016021
###
PVPAM_05	RATT	gene	431153	436387	.	+	.	ID=PVPAM_050014300;ratt_ortholog=PVP01_0506800
PVPAM_05	RATT	mRNA	431153	436387	.	+	.	ID=PVPAM_050014300.1;Parent=PVPAM_050014300
PVPAM_05	RATT	CDS	431153	435337	.	+	0	ID=PVPAM_050014300.1:CDS:1;Parent=PVPAM_050014300.1
PVPAM_05	RATT	CDS	435539	436387	.	+	0	ID=PVPAM_050014300.1:CDS:2;Parent=PVPAM_050014300.1
###
PVPAM_05	.	polypeptide	431153	436387	.	+	.	ID=PVPAM_050014300.1:pep;Derives_from=PVPAM_050014300.1;orthologous_to=PVP01_0506800.1;ortholog_cluster=ORTHOMCL1035;product=term%3Dconserved Plasmodium protein%2C unknown function%3Bevidence%3DIEA%3Bwith%3DGeneDB:PVP01_0506800.1
###
PVPAM_05	RATT	gene	436566	437537	.	-	.	ID=PVPAM_050014400;ratt_ortholog=PVP01_0506900
PVPAM_05	RATT	mRNA	436566	437537	.	-	.	ID=PVPAM_050014400.1;Parent=PVPAM_050014400
PVPAM_05	RATT	CDS	436566	437537	.	-	0	ID=PVPAM_050014400.1:CDS:1;Parent=PVPAM_050014400.1
###
PVPAM_05	.	polypeptide	436566	437537	.	-	.	ID=PVPAM_050014400.1:pep;Derives_from=PVPAM_050014400.1;orthologous_to=PVP01_0506900.1;ortholog_cluster=ORTHOMCL3208;product=term%3Dribosomal protein L21%2C apicoplast%2C putative%3Bevidence%3DIEA%3Bwith%3DGeneDB:PVP01_0506900.1;Ontology_term=GO:0005840
PVPAM_05	Pfam	protein_match	436965	437258	.	-	.	Parent=PVPAM_050014400.1:pep;Name=PF00829;signature_desc=Ribosomal prokaryotic L21 protein;Ontology_term=GO:0005840
###
PVPAM_05	RATT	gene	438761	439396	.	-	.	ID=PVPAM_050014500;ratt_ortholog=PVP01_0507000
PVPAM_05	RATT	mRNA	438761	439396	.	-	.	ID=PVPAM_050014500.1;Parent=PVPAM_050014500
PVPAM_05	RATT	CDS	438761	439396	.	-	0	ID=PVPAM_050014500.1:CDS:1;Parent=PVPAM_050014500.1
###
PVPAM_05	.	polypeptide	438761	439396	.	-	.	ID=PVPAM_050014500.1:pep;Derives_from=PVPAM_050014500.1;orthologous_to=PVP01_0507000.1;ortholog_cluster=ORTHOMCL4067;product=term%3Dconserved protein%2C unknown function%3Bevidence%3DIEA%3Bwith%3DGeneDB:PVP01_0507000.1
###
PVPAM_05	RATT	gene	440660	443431	.	-	.	ID=PVPAM_050014600;ratt_ortholog=PVP01_0507100
PVPAM_05	RATT	mRNA	440660	443431	.	-	.	ID=PVPAM_050014600.1;Parent=PVPAM_050014600
PVPAM_05	RATT	CDS	440660	443431	.	-	0	ID=PVPAM_050014600.1:CDS:1;Parent=PVPAM_050014600.1
###
PVPAM_05	.	polypeptide	440660	443431	.	-	.	ID=PVPAM_050014600.1:pep;Derives_from=PVPAM_050014600.1;orthologous_to=PVP01_0507100.1;ortholog_cluster=ORTHOMCL4338;product=term%3Dconserved Plasmodium protein%2C unknown function%3Bevidence%3DIEA%3Bwith%3DGeneDB:PVP01_0507100.1
###
PVPAM_05	RATT	gene	444899	448519	.	-	.	ID=PVPAM_050014700;ratt_ortholog=PVP01_0507200
PVPAM_05	RATT	mRNA	444899	448519	.	-	.	ID=PVPAM_050014700.1;Parent=PVPAM_050014700
PVPAM_05	RATT	CDS	444899	448519	.	-	0	ID=PVPAM_050014700.1:CDS:1;Parent=PVPAM_050014700.1
###
PVPAM_05	.	polypeptide	444899	448519	.	-	.	ID=PVPAM_050014700.1:pep;Derives_from=PVPAM_050014700.1;orthologous_to=PVP01_0507200.1;ortholog_cluster=ORTHOMCL2637;product=term%3Dconserved Plasmodium protein%2C unknown function%3Bevidence%3DIEA%3Bwith%3DGeneDB:PVP01_0507200.1
###
PVPAM_05	RATT	gene	449467	452961	.	-	.	ID=PVPAM_050014800;ratt_ortholog=PVP01_0507300;Name=IF2c
PVPAM_05	RATT	mRNA	449467	452961	.	-	.	ID=PVPAM_050014800.1;Parent=PVPAM_050014800
PVPAM_05	RATT	CDS	449467	452961	.	-	0	ID=PVPAM_050014800.1:CDS:1;Parent=PVPAM_050014800.1
###
PVPAM_05	.	polypeptide	449467	452961	.	-	.	ID=PVPAM_050014800.1:pep;Derives_from=PVPAM_050014800.1;orthologous_to=PVP01_0507300.1;ortholog_cluster=ORTHOMCL5162;product=term%3Dtranslation initiation factor IF-2%2C putative%3Bevidence%3DIEA%3Bwith%3DGeneDB:PVP01_0507300.1;Ontology_term=GO:0005525,GO:0003924,GO:0007264
PVPAM_05	Pfam	protein_match	449860	450042	.	-	.	Parent=PVPAM_050014800.1:pep;Name=PF11987;signature_desc=Translation-initiation factor 2
PVPAM_05	Pfam	protein_match	450709	451188	.	-	.	Parent=PVPAM_050014800.1:pep;Name=PF00009;signature_desc=Elongation factor Tu GTP binding domain;Ontology_term=GO:0003924,GO:0005525
PVPAM_05	Pfam	protein_match	450715	451182	.	-	.	Parent=PVPAM_050014800.1:pep;Name=PF00071;signature_desc=Ras family;Ontology_term=GO:0005525,GO:0007264
PVPAM_05	Pfam	protein_match	450865	451185	.	-	.	Parent=PVPAM_050014800.1:pep;Name=PF01926;signature_desc=50S ribosome-binding GTPase;Ontology_term=GO:0005525
###
PVPAM_05	RATT	gene	454102	457713	.	+	.	ID=PVPAM_050014900;ratt_ortholog=PVP01_0507400;Name=DBP10
PVPAM_05	RATT	mRNA	454102	457713	.	+	.	ID=PVPAM_050014900.1;Parent=PVPAM_050014900
PVPAM_05	RATT	CDS	454102	457713	.	+	0	ID=PVPAM_050014900.1:CDS:1;Parent=PVPAM_050014900.1
###
PVPAM_05	.	polypeptide	454102	457713	.	+	.	ID=PVPAM_050014900.1:pep;Derives_from=PVPAM_050014900.1;orthologous_to=PVP01_0507400.1;ortholog_cluster=ORTHOMCL2911;product=term%3DATP-dependent RNA helicase DBP10%2C putative%3Bevidence%3DIEA%3Bwith%3DGeneDB:PVP01_0507400.1;Ontology_term=GO:0003676,GO:0005524
PVPAM_05	Pfam	protein_match	454672	455178	.	+	.	Parent=PVPAM_050014900.1:pep;Name=PF00270;signature_desc=DEAD/DEAH box helicase;Ontology_term=GO:0003676,GO:0005524
PVPAM_05	Pfam	protein_match	455296	455616	.	+	.	Parent=PVPAM_050014900.1:pep;Name=PF00271;signature_desc=Helicase conserved C-terminal domain
###
PVPAM_05	RATT	gene	458349	460809	.	-	.	ID=PVPAM_050015000;ratt_ortholog=PVP01_0507500
PVPAM_05	RATT	mRNA	458349	460809	.	-	.	ID=PVPAM_050015000.1;Parent=PVPAM_050015000
PVPAM_05	RATT	CDS	458349	460403	.	-	0	ID=PVPAM_050015000.1:CDS:1;Parent=PVPAM_050015000.1
PVPAM_05	RATT	CDS	460795	460809	.	-	0	ID=PVPAM_050015000.1:CDS:2;Parent=PVPAM_050015000.1
###
PVPAM_05	.	polypeptide	458349	460809	.	-	.	ID=PVPAM_050015000.1:pep;Derives_from=PVPAM_050015000.1;orthologous_to=PVP01_0507500.1;ortholog_cluster=ORTHOMCL5250;product=term%3Dconserved Plasmodium protein%2C unknown function%3Bevidence%3DIEA%3Bwith%3DGeneDB:PVP01_0507500.1
###
PVPAM_05	RATT	gene	464459	465869	.	+	.	ID=PVPAM_050015100;ratt_ortholog=PVP01_0507600;Name=RACK1
PVPAM_05	RATT	mRNA	464459	465869	.	+	.	ID=PVPAM_050015100.1;Parent=PVPAM_050015100
PVPAM_05	RATT	CDS	464459	464585	.	+	0	ID=PVPAM_050015100.1:CDS:1;Parent=PVPAM_050015100.1
PVPAM_05	RATT	CDS	465028	465869	.	+	2	ID=PVPAM_050015100.1:CDS:2;Parent=PVPAM_050015100.1
###
PVPAM_05	.	polypeptide	464459	465869	.	+	.	ID=PVPAM_050015100.1:pep;Derives_from=PVPAM_050015100.1;orthologous_to=PVP01_0507600.1;ortholog_cluster=ORTHOMCL3906;product=term%3Dreceptor for activated c kinase%2C putative%3Bevidence%3DIEA%3Bwith%3DGeneDB:PVP01_0507600.1;Ontology_term=GO:0005515
PVPAM_05	Pfam	protein_match	464507	464605	.	+	.	Parent=PVPAM_050015100.1:pep;Name=PF00400;signature_desc=WD domain%2C G-beta repeat;Ontology_term=GO:0005515
PVPAM_05	Pfam	protein_match	464651	464752	.	+	.	Parent=PVPAM_050015100.1:pep;Name=PF00400;signature_desc=WD domain%2C G-beta repeat;Ontology_term=GO:0005515
PVPAM_05	Pfam	protein_match	464765	464878	.	+	.	Parent=PVPAM_050015100.1:pep;Name=PF00400;signature_desc=WD domain%2C G-beta repeat;Ontology_term=GO:0005515
PVPAM_05	Pfam	protein_match	464894	465013	.	+	.	Parent=PVPAM_050015100.1:pep;Name=PF00400;signature_desc=WD domain%2C G-beta repeat;Ontology_term=GO:0005515
PVPAM_05	Pfam	protein_match	465038	465139	.	+	.	Parent=PVPAM_050015100.1:pep;Name=PF00400;signature_desc=WD domain%2C G-beta repeat;Ontology_term=GO:0005515
PVPAM_05	Pfam	protein_match	465158	465259	.	+	.	Parent=PVPAM_050015100.1:pep;Name=PF00400;signature_desc=WD domain%2C G-beta repeat;Ontology_term=GO:0005515
PVPAM_05	Pfam	protein_match	465332	465400	.	+	.	Parent=PVPAM_050015100.1:pep;Name=PF00400;signature_desc=WD domain%2C G-beta repeat;Ontology_term=GO:0005515
###
PVPAM_05	RATT	gene	467463	468485	.	+	.	ID=PVPAM_050015200;ratt_ortholog=PVP01_0507700;Name=VAMP7
PVPAM_05	RATT	mRNA	467463	468485	.	+	.	ID=PVPAM_050015200.1;Parent=PVPAM_050015200
PVPAM_05	RATT	CDS	467463	468485	.	+	0	ID=PVPAM_050015200.1:CDS:1;Parent=PVPAM_050015200.1
###
PVPAM_05	.	polypeptide	467463	468485	.	+	.	ID=PVPAM_050015200.1:pep;Derives_from=PVPAM_050015200.1;orthologous_to=PVP01_0507700.1;ortholog_cluster=ORTHOMCL4404;product=term%3DSNARE protein%2C putative%3Bevidence%3DIEA%3Bwith%3DGeneDB:PVP01_0507700.1;Ontology_term=GO:0016021,GO:0016192
PVPAM_05	Pfam	protein_match	468228	468461	.	+	.	Parent=PVPAM_050015200.1:pep;Name=PF00957;signature_desc=Synaptobrevin;Ontology_term=GO:0016192,GO:0016021
###
PVPAM_05	RATT	gene	469314	473174	.	-	.	ID=PVPAM_050015300;ratt_ortholog=PVP01_0507800;Name=UBE4B
PVPAM_05	RATT	mRNA	469314	473174	.	-	.	ID=PVPAM_050015300.1;Parent=PVPAM_050015300
PVPAM_05	RATT	CDS	469314	473174	.	-	0	ID=PVPAM_050015300.1:CDS:1;Parent=PVPAM_050015300.1
###
PVPAM_05	.	polypeptide	469314	473174	.	-	.	ID=PVPAM_050015300.1:pep;Derives_from=PVPAM_050015300.1;orthologous_to=PVP01_0507800.1;ortholog_cluster=ORTHOMCL5238;product=term%3Dubiquitin conjugation factor E4 B%2C putative%3Bevidence%3DIEA%3Bwith%3DGeneDB:PVP01_0507800.1;Ontology_term=GO:0016567,GO:0004842,GO:0006511,GO:0034450,GO:0000151
PVPAM_05	Pfam	protein_match	469497	469700	.	-	.	Parent=PVPAM_050015300.1:pep;Name=PF04564;signature_desc=U-box domain;Ontology_term=GO:0004842,GO:0016567
PVPAM_05	Pfam	protein_match	469752	472250	.	-	.	Parent=PVPAM_050015300.1:pep;Name=PF10408;signature_desc=Ubiquitin elongating factor core;Ontology_term=GO:0034450,GO:0006511,GO:0016567,GO:0000151
###
PVPAM_05	RATT	gene	475418	477464	.	+	.	ID=PVPAM_050015400;ratt_ortholog=PVP01_0507900;Name=CPT
PVPAM_05	RATT	mRNA	475418	477464	.	+	.	ID=PVPAM_050015400.1;Parent=PVPAM_050015400
PVPAM_05	RATT	CDS	475418	475431	.	+	0	ID=PVPAM_050015400.1:CDS:1;Parent=PVPAM_050015400.1
PVPAM_05	RATT	CDS	475584	475639	.	+	1	ID=PVPAM_050015400.1:CDS:2;Parent=PVPAM_050015400.1
PVPAM_05	RATT	CDS	475785	475876	.	+	2	ID=PVPAM_050015400.1:CDS:3;Parent=PVPAM_050015400.1
PVPAM_05	RATT	CDS	476062	476204	.	+	0	ID=PVPAM_050015400.1:CDS:4;Parent=PVPAM_050015400.1
PVPAM_05	RATT	CDS	476307	476423	.	+	1	ID=PVPAM_050015400.1:CDS:5;Parent=PVPAM_050015400.1
PVPAM_05	RATT	CDS	476617	476892	.	+	1	ID=PVPAM_050015400.1:CDS:6;Parent=PVPAM_050015400.1
PVPAM_05	RATT	CDS	477072	477174	.	+	1	ID=PVPAM_050015400.1:CDS:7;Parent=PVPAM_050015400.1
PVPAM_05	RATT	CDS	477318	477464	.	+	0	ID=PVPAM_050015400.1:CDS:8;Parent=PVPAM_050015400.1
###
PVPAM_05	.	polypeptide	475418	477464	.	+	.	ID=PVPAM_050015400.1:pep;Derives_from=PVPAM_050015400.1;orthologous_to=PVP01_0507900.1;ortholog_cluster=ORTHOMCL3252;product=term%3Dcis-prenyltransferase%2C putative%3Bevidence%3DIEA%3Bwith%3DGeneDB:PVP01_0507900.1;Ontology_term=GO:0016765
PVPAM_05	Pfam	protein_match	475493	476308	.	+	.	Parent=PVPAM_050015400.1:pep;Name=PF01255;signature_desc=Putative undecaprenyl diphosphate synthase;Ontology_term=GO:0016765
###
PVPAM_05	RATT	gene	478616	480112	.	-	.	ID=PVPAM_050015500;ratt_ortholog=PVP01_0508000
PVPAM_05	RATT	mRNA	478616	480112	.	-	.	ID=PVPAM_050015500.1;Parent=PVPAM_050015500
PVPAM_05	RATT	CDS	478616	480112	.	-	0	ID=PVPAM_050015500.1:CDS:1;Parent=PVPAM_050015500.1
###
PVPAM_05	.	polypeptide	478616	480112	.	-	.	ID=PVPAM_050015500.1:pep;Derives_from=PVPAM_050015500.1;orthologous_to=PVP01_0508000.1;ortholog_cluster=ORTHOMCL4275;product=term%3DSPRY domain%2C putative%3Bevidence%3DIEA%3Bwith%3DGeneDB:PVP01_0508000.1;Ontology_term=GO:0005515
PVPAM_05	Pfam	protein_match	478922	479188	.	-	.	Parent=PVPAM_050015500.1:pep;Name=PF00622;signature_desc=SPRY domain;Ontology_term=GO:0005515
###
PVPAM_05	RATT	gene	482781	484928	.	+	.	ID=PVPAM_050015600;ratt_ortholog=PVP01_0508100
PVPAM_05	RATT	mRNA	482781	484928	.	+	.	ID=PVPAM_050015600.1;Parent=PVPAM_050015600
PVPAM_05	RATT	CDS	482781	484928	.	+	0	ID=PVPAM_050015600.1:CDS:1;Parent=PVPAM_050015600.1
###
PVPAM_05	.	polypeptide	482781	484928	.	+	.	ID=PVPAM_050015600.1:pep;Derives_from=PVPAM_050015600.1;orthologous_to=PVP01_0508100.1;ortholog_cluster=ORTHOMCL751;product=term%3Dalpha/beta hydrolase%2C putative%3Bevidence%3DIEA%3Bwith%3DGeneDB:PVP01_0508100.1
PVPAM_05	Pfam	protein_match	483885	484244	.	+	.	Parent=PVPAM_050015600.1:pep;Name=PF12146;signature_desc=Serine aminopeptidase%2C S33
PVPAM_05	Pfam	protein_match	483888	484790	.	+	.	Parent=PVPAM_050015600.1:pep;Name=PF00561;signature_desc=alpha/beta hydrolase fold
PVPAM_05	Pfam	protein_match	483900	484397	.	+	.	Parent=PVPAM_050015600.1:pep;Name=PF12697;signature_desc=Alpha/beta hydrolase family
###
PVPAM_05	RATT	gene	489771	515453	.	+	.	ID=PVPAM_050015700;ratt_ortholog=PVP01_0508200;Name=HEUL
PVPAM_05	RATT	mRNA	489771	515453	.	+	.	ID=PVPAM_050015700.1;Parent=PVPAM_050015700
PVPAM_05	RATT	CDS	489771	515453	.	+	0	ID=PVPAM_050015700.1:CDS:1;Parent=PVPAM_050015700.1
###
PVPAM_05	.	polypeptide	489771	515453	.	+	.	ID=PVPAM_050015700.1:pep;Derives_from=PVPAM_050015700.1;orthologous_to=PVP01_0508200.1;ortholog_cluster=ORTHOMCL1370;product=term%3DHECT-like E3 ubiquitin ligase%2C putative%3Bevidence%3DIEA%3Bwith%3DGeneDB:PVP01_0508200.1;Ontology_term=GO:0004842
PVPAM_05	Pfam	protein_match	490203	491099	.	+	.	Parent=PVPAM_050015700.1:pep;Name=PF06012;signature_desc=Domain of Unknown Function (DUF908)
PVPAM_05	Pfam	protein_match	492789	493265	.	+	.	Parent=PVPAM_050015700.1:pep;Name=PF06025;signature_desc=Domain of Unknown Function (DUF913)
PVPAM_05	Pfam	protein_match	514533	515444	.	+	.	Parent=PVPAM_050015700.1:pep;Name=PF00632;signature_desc=HECT-domain (ubiquitin-transferase);Ontology_term=GO:0004842
###
PVPAM_05	RATT	gene	516860	519691	.	-	.	ID=PVPAM_050015800;ratt_ortholog=PVP01_0508300
PVPAM_05	RATT	mRNA	516860	519691	.	-	.	ID=PVPAM_050015800.1;Parent=PVPAM_050015800
PVPAM_05	RATT	CDS	516860	519691	.	-	0	ID=PVPAM_050015800.1:CDS:1;Parent=PVPAM_050015800.1
###
PVPAM_05	.	polypeptide	516860	519691	.	-	.	ID=PVPAM_050015800.1:pep;Derives_from=PVPAM_050015800.1;orthologous_to=PVP01_0508300.1;ortholog_cluster=ORTHOMCL2940;product=term%3Dconserved Plasmodium protein%2C unknown function%3Bevidence%3DIEA%3Bwith%3DGeneDB:PVP01_0508300.1
###
PVPAM_05	RATT	gene	521049	522944	.	-	.	ID=PVPAM_050015900;ratt_ortholog=PVP01_0508400
PVPAM_05	RATT	mRNA	521049	522944	.	-	.	ID=PVPAM_050015900.1;Parent=PVPAM_050015900
PVPAM_05	RATT	CDS	521049	522944	.	-	0	ID=PVPAM_050015900.1:CDS:1;Parent=PVPAM_050015900.1
###
PVPAM_05	.	polypeptide	521049	522944	.	-	.	ID=PVPAM_050015900.1:pep;Derives_from=PVPAM_050015900.1;orthologous_to=PVP01_0508400.1;ortholog_cluster=ORTHOMCL2897;product=term%3Dconserved Plasmodium protein%2C unknown function%3Bevidence%3DIEA%3Bwith%3DGeneDB:PVP01_0508400.1
###
PVPAM_05	RATT	gene	526633	527910	.	-	.	ID=PVPAM_050016000;ratt_ortholog=PVP01_0508500
PVPAM_05	RATT	mRNA	526633	527910	.	-	.	ID=PVPAM_050016000.1;Parent=PVPAM_050016000
PVPAM_05	RATT	CDS	526633	527910	.	-	0	ID=PVPAM_050016000.1:CDS:1;Parent=PVPAM_050016000.1
###
PVPAM_05	.	polypeptide	526633	527910	.	-	.	ID=PVPAM_050016000.1:pep;Derives_from=PVPAM_050016000.1;orthologous_to=PVP01_0508500.1;ortholog_cluster=ORTHOMCL2055;product=term%3DPH-like domain-containing protein%2C putative%3Bevidence%3DIEA%3Bwith%3DGeneDB:PVP01_0508500.1
###
PVPAM_05	RATT	gene	529034	529930	.	+	.	ID=PVPAM_050016100;ratt_ortholog=PVP01_0508600;Name=CryPH
PVPAM_05	RATT	mRNA	529034	529930	.	+	.	ID=PVPAM_050016100.1;Parent=PVPAM_050016100
PVPAM_05	RATT	CDS	529034	529930	.	+	0	ID=PVPAM_050016100.1:CDS:1;Parent=PVPAM_050016100.1
###
PVPAM_05	.	polypeptide	529034	529930	.	+	.	ID=PVPAM_050016100.1:pep;Derives_from=PVPAM_050016100.1;orthologous_to=PVP01_0508600.1;ortholog_cluster=ORTHOMCL4921;product=term%3Dcrystalloid-specific PH domain-containing protein%2C putative%3Bevidence%3DIEA%3Bwith%3DGeneDB:PVP01_0508600.1
###
PVPAM_05	RATT	gene	530701	530958	.	+	.	ID=PVPAM_050016200;ratt_ortholog=PVP01_0508700;Name=COA5
PVPAM_05	RATT	mRNA	530701	530958	.	+	.	ID=PVPAM_050016200.1;Parent=PVPAM_050016200
PVPAM_05	RATT	CDS	530701	530958	.	+	0	ID=PVPAM_050016200.1:CDS:1;Parent=PVPAM_050016200.1
###
PVPAM_05	.	polypeptide	530701	530958	.	+	.	ID=PVPAM_050016200.1:pep;Derives_from=PVPAM_050016200.1;orthologous_to=PVP01_0508700.1;ortholog_cluster=ORTHOMCL1303;product=term%3Dcytochrome c oxidase assembly factor 5%2C putative%3Bevidence%3DIEA%3Bwith%3DGeneDB:PVP01_0508700.1
PVPAM_05	Pfam	protein_match	530740	530940	.	+	.	Parent=PVPAM_050016200.1:pep;Name=PF10203;signature_desc=Cytochrome c oxidase assembly protein PET191
###
PVPAM_05	RATT	gene	531587	533635	.	-	.	ID=PVPAM_050016300;ratt_ortholog=PVP01_0508800;Name=KRI1
PVPAM_05	RATT	mRNA	531587	533635	.	-	.	ID=PVPAM_050016300.1;Parent=PVPAM_050016300
PVPAM_05	RATT	CDS	531587	533635	.	-	0	ID=PVPAM_050016300.1:CDS:1;Parent=PVPAM_050016300.1
###
PVPAM_05	.	polypeptide	531587	533635	.	-	.	ID=PVPAM_050016300.1:pep;Derives_from=PVPAM_050016300.1;orthologous_to=PVP01_0508800.1;ortholog_cluster=ORTHOMCL969;product=term%3Dprotein KRI1%2C putative%3Bevidence%3DIEA%3Bwith%3DGeneDB:PVP01_0508800.1
PVPAM_05	Pfam	protein_match	531641	531877	.	-	.	Parent=PVPAM_050016300.1:pep;Name=PF12936;signature_desc=KRI1-like family C-terminal
###
PVPAM_05	RATT	gene	534930	535990	.	-	.	ID=PVPAM_050016400;ratt_ortholog=PVP01_0508900
PVPAM_05	RATT	mRNA	534930	535990	.	-	.	ID=PVPAM_050016400.1;Parent=PVPAM_050016400
PVPAM_05	RATT	CDS	534930	534951	.	-	1	ID=PVPAM_050016400.1:CDS:1;Parent=PVPAM_050016400.1
PVPAM_05	RATT	CDS	535178	535232	.	-	2	ID=PVPAM_050016400.1:CDS:2;Parent=PVPAM_050016400.1
PVPAM_05	RATT	CDS	535367	535522	.	-	2	ID=PVPAM_050016400.1:CDS:3;Parent=PVPAM_050016400.1
PVPAM_05	RATT	CDS	535646	535732	.	-	2	ID=PVPAM_050016400.1:CDS:4;Parent=PVPAM_050016400.1
PVPAM_05	RATT	CDS	535951	535990	.	-	0	ID=PVPAM_050016400.1:CDS:5;Parent=PVPAM_050016400.1
###
PVPAM_05	.	polypeptide	534930	535990	.	-	.	ID=PVPAM_050016400.1:pep;Derives_from=PVPAM_050016400.1;orthologous_to=PVP01_0508900.1;ortholog_cluster=ORTHOMCL1542;product=term%3DATP synthase-associated protein%2C putative%3Bevidence%3DIEA%3Bwith%3DGeneDB:PVP01_0508900.1
###
PVPAM_05	RATT	gene	536711	537190	.	+	.	ID=PVPAM_050016500;ratt_ortholog=PVP01_0509000
PVPAM_05	RATT	mRNA	536711	537190	.	+	.	ID=PVPAM_050016500.1;Parent=PVPAM_050016500
PVPAM_05	RATT	CDS	536711	537190	.	+	0	ID=PVPAM_050016500.1:CDS:1;Parent=PVPAM_050016500.1
###
PVPAM_05	.	polypeptide	536711	537190	.	+	.	ID=PVPAM_050016500.1:pep;Derives_from=PVPAM_050016500.1;orthologous_to=PVP01_0509000.1;ortholog_cluster=ORTHOMCL4099;product=term%3DSAYSvFN domain-containing protein%2C putative%3Bevidence%3DIEA%3Bwith%3DGeneDB:PVP01_0509000.1
PVPAM_05	Pfam	protein_match	536801	537004	.	+	.	Parent=PVPAM_050016500.1:pep;Name=PF10260;signature_desc=Uncharacterized conserved domain (SAYSvFN)
PVPAM_05	Pfam	protein_match	537110	537157	.	+	.	Parent=PVPAM_050016500.1:pep;Name=PF02810;signature_desc=SEC-C motif
###
PVPAM_05	RATT	gene	537929	538908	.	-	.	ID=PVPAM_050016600;ratt_ortholog=PVP01_0509100;Name=IF3a
PVPAM_05	RATT	mRNA	537929	538908	.	-	.	ID=PVPAM_050016600.1;Parent=PVPAM_050016600
PVPAM_05	RATT	CDS	537929	538153	.	-	0	ID=PVPAM_050016600.1:CDS:1;Parent=PVPAM_050016600.1
PVPAM_05	RATT	CDS	538268	538334	.	-	1	ID=PVPAM_050016600.1:CDS:2;Parent=PVPAM_050016600.1
PVPAM_05	RATT	CDS	538474	538544	.	-	0	ID=PVPAM_050016600.1:CDS:3;Parent=PVPAM_050016600.1
PVPAM_05	RATT	CDS	538735	538908	.	-	0	ID=PVPAM_050016600.1:CDS:4;Parent=PVPAM_050016600.1
###
PVPAM_05	.	polypeptide	537929	538908	.	-	.	ID=PVPAM_050016600.1:pep;Derives_from=PVPAM_050016600.1;orthologous_to=PVP01_0509100.1;ortholog_cluster=ORTHOMCL4651;product=term%3Dtranslation initiation factor IF-3%2C putative%3Bevidence%3DIEA%3Bwith%3DGeneDB:PVP01_0509100.1;Ontology_term=GO:0006413
PVPAM_05	Pfam	protein_match	538483	538689	.	-	.	Parent=PVPAM_050016600.1:pep;Name=PF00707;signature_desc=Translation initiation factor IF-3%2C C-terminal domain;Ontology_term=GO:0006413
###
PVPAM_05	RATT	gene	539579	541022	.	-	.	ID=PVPAM_050016700;ratt_ortholog=PVP01_0509200
PVPAM_05	RATT	mRNA	539579	541022	.	-	.	ID=PVPAM_050016700.1;Parent=PVPAM_050016700
PVPAM_05	RATT	CDS	539579	539701	.	-	0	ID=PVPAM_050016700.1:CDS:1;Parent=PVPAM_050016700.1
PVPAM_05	RATT	CDS	539963	540061	.	-	0	ID=PVPAM_050016700.1:CDS:2;Parent=PVPAM_050016700.1
PVPAM_05	RATT	CDS	540189	540296	.	-	0	ID=PVPAM_050016700.1:CDS:3;Parent=PVPAM_050016700.1
PVPAM_05	RATT	CDS	540509	540604	.	-	0	ID=PVPAM_050016700.1:CDS:4;Parent=PVPAM_050016700.1
PVPAM_05	RATT	CDS	540817	540875	.	-	2	ID=PVPAM_050016700.1:CDS:5;Parent=PVPAM_050016700.1
PVPAM_05	RATT	CDS	540950	541022	.	-	0	ID=PVPAM_050016700.1:CDS:6;Parent=PVPAM_050016700.1
###
PVPAM_05	.	polypeptide	539579	541022	.	-	.	ID=PVPAM_050016700.1:pep;Derives_from=PVPAM_050016700.1;orthologous_to=PVP01_0509200.1;ortholog_cluster=ORTHOMCL1696;product=term%3Dankyrin-repeat protein%2C putative%3Bevidence%3DIEA%3Bwith%3DGeneDB:PVP01_0509200.1;Ontology_term=GO:0005515
PVPAM_05	Pfam	protein_match	540594	540683	.	-	.	Parent=PVPAM_050016700.1:pep;Name=PF00023;signature_desc=Ankyrin repeat;Ontology_term=GO:0005515
PVPAM_05	Pfam	protein_match	540594	540875	.	-	.	Parent=PVPAM_050016700.1:pep;Name=PF12796;signature_desc=Ankyrin repeats (3 copies)
PVPAM_05	Pfam	protein_match	540606	540686	.	-	.	Parent=PVPAM_050016700.1:pep;Name=PF13606;signature_desc=Ankyrin repeat;Ontology_term=GO:0005515
PVPAM_05	Pfam	protein_match	540624	540713	.	-	.	Parent=PVPAM_050016700.1:pep;Name=PF13637;signature_desc=Ankyrin repeats (many copies)
PVPAM_05	Pfam	protein_match	540723	540953	.	-	.	Parent=PVPAM_050016700.1:pep;Name=PF12796;signature_desc=Ankyrin repeats (3 copies)
###
PVPAM_05	AUGUSTUS	gene	541959	547936	1	-	.	ID=PVPAM_050016800
PVPAM_05	AUGUSTUS	mRNA	541959	547936	1	-	.	ID=PVPAM_050016800.1;Parent=PVPAM_050016800
PVPAM_05	AUGUSTUS	CDS	541959	542028	1	-	1	ID=PVPAM_050016800.1:CDS:1;Parent=PVPAM_050016800.1
PVPAM_05	AUGUSTUS	CDS	542226	547936	1	-	0	ID=PVPAM_050016800.1:CDS:2;Parent=PVPAM_050016800.1
###
PVPAM_05	.	polypeptide	541959	547936	.	-	.	ID=PVPAM_050016800.1:pep;Derives_from=PVPAM_050016800.1;orthologous_to=PVP01_0509300.1;ortholog_cluster=ORTHOMCL1607;product=term%3Dconserved Plasmodium protein%2C unknown function%3Bevidence%3DIEA%3Bwith%3DGeneDB:PVP01_0509300.1
###
PVPAM_05	RATT	gene	551078	554239	.	+	.	ID=PVPAM_050016900;ratt_ortholog=PVP01_0509400
PVPAM_05	RATT	mRNA	551078	554239	.	+	.	ID=PVPAM_050016900.1;Parent=PVPAM_050016900
PVPAM_05	RATT	CDS	551078	554239	.	+	0	ID=PVPAM_050016900.1:CDS:1;Parent=PVPAM_050016900.1
###
PVPAM_05	.	polypeptide	551078	554239	.	+	.	ID=PVPAM_050016900.1:pep;Derives_from=PVPAM_050016900.1;orthologous_to=PVP01_0509400.1;ortholog_cluster=ORTHOMCL1124;product=term%3Dconserved Plasmodium protein%2C unknown function%3Bevidence%3DIEA%3Bwith%3DGeneDB:PVP01_0509400.1
###
PVPAM_05	RATT	gene	554424	558482	.	-	.	ID=PVPAM_050017000;ratt_ortholog=PVP01_0509500
PVPAM_05	RATT	mRNA	554424	558482	.	-	.	ID=PVPAM_050017000.1;Parent=PVPAM_050017000
PVPAM_05	RATT	CDS	554424	558482	.	-	0	ID=PVPAM_050017000.1:CDS:1;Parent=PVPAM_050017000.1
###
PVPAM_05	.	polypeptide	554424	558482	.	-	.	ID=PVPAM_050017000.1:pep;Derives_from=PVPAM_050017000.1;orthologous_to=PVP01_0509500.1;ortholog_cluster=ORTHOMCL1177;product=term%3Dconserved Plasmodium protein%2C unknown function%3Bevidence%3DIEA%3Bwith%3DGeneDB:PVP01_0509500.1
###
PVPAM_05	RATT	gene	559860	564034	.	-	.	ID=PVPAM_050017100;ratt_ortholog=PVP01_0509600;Name=LMF1
PVPAM_05	RATT	mRNA	559860	564034	.	-	.	ID=PVPAM_050017100.1;Parent=PVPAM_050017100
PVPAM_05	RATT	CDS	559860	559952	.	-	0	ID=PVPAM_050017100.1:CDS:1;Parent=PVPAM_050017100.1
PVPAM_05	RATT	CDS	560150	560353	.	-	0	ID=PVPAM_050017100.1:CDS:2;Parent=PVPAM_050017100.1
PVPAM_05	RATT	CDS	560532	560716	.	-	2	ID=PVPAM_050017100.1:CDS:3;Parent=PVPAM_050017100.1
PVPAM_05	RATT	CDS	560962	561069	.	-	2	ID=PVPAM_050017100.1:CDS:4;Parent=PVPAM_050017100.1
PVPAM_05	RATT	CDS	561259	561347	.	-	1	ID=PVPAM_050017100.1:CDS:5;Parent=PVPAM_050017100.1
PVPAM_05	RATT	CDS	561447	561481	.	-	0	ID=PVPAM_050017100.1:CDS:6;Parent=PVPAM_050017100.1
PVPAM_05	RATT	CDS	561608	561682	.	-	0	ID=PVPAM_050017100.1:CDS:7;Parent=PVPAM_050017100.1
PVPAM_05	RATT	CDS	561800	561936	.	-	2	ID=PVPAM_050017100.1:CDS:8;Parent=PVPAM_050017100.1
PVPAM_05	RATT	CDS	562149	562215	.	-	0	ID=PVPAM_050017100.1:CDS:9;Parent=PVPAM_050017100.1
PVPAM_05	RATT	CDS	562326	562384	.	-	2	ID=PVPAM_050017100.1:CDS:10;Parent=PVPAM_050017100.1
PVPAM_05	RATT	CDS	562529	562609	.	-	2	ID=PVPAM_050017100.1:CDS:11;Parent=PVPAM_050017100.1
PVPAM_05	RATT	CDS	562724	562872	.	-	1	ID=PVPAM_050017100.1:CDS:12;Parent=PVPAM_050017100.1
PVPAM_05	RATT	CDS	563060	563232	.	-	0	ID=PVPAM_050017100.1:CDS:13;Parent=PVPAM_050017100.1
PVPAM_05	RATT	CDS	563427	563585	.	-	0	ID=PVPAM_050017100.1:CDS:14;Parent=PVPAM_050017100.1
PVPAM_05	RATT	CDS	563798	564034	.	-	0	ID=PVPAM_050017100.1:CDS:15;Parent=PVPAM_050017100.1
###
PVPAM_05	.	polypeptide	559860	564034	.	-	.	ID=PVPAM_050017100.1:pep;Derives_from=PVPAM_050017100.1;orthologous_to=PVP01_0509600.1;ortholog_cluster=ORTHOMCL1401;product=term%3Dlipase maturation factor%2C putative%3Bevidence%3DIEA%3Bwith%3DGeneDB:PVP01_0509600.1
PVPAM_05	Pfam	protein_match	562409	562921	.	-	.	Parent=PVPAM_050017100.1:pep;Name=PF06762;signature_desc=Lipase maturation factor
PVPAM_05	Pfam	protein_match	563012	563476	.	-	.	Parent=PVPAM_050017100.1:pep;Name=PF06762;signature_desc=Lipase maturation factor
###
PVPAM_05	RATT	gene	565236	566576	.	-	.	ID=PVPAM_050017200;ratt_ortholog=PVP01_0509700;Name=DRE2
PVPAM_05	RATT	mRNA	565236	566576	.	-	.	ID=PVPAM_050017200.1;Parent=PVPAM_050017200
PVPAM_05	RATT	CDS	565236	565250	.	-	0	ID=PVPAM_050017200.1:CDS:1;Parent=PVPAM_050017200.1
PVPAM_05	RATT	CDS	565412	565458	.	-	2	ID=PVPAM_050017200.1:CDS:2;Parent=PVPAM_050017200.1
PVPAM_05	RATT	CDS	565582	565627	.	-	0	ID=PVPAM_050017200.1:CDS:3;Parent=PVPAM_050017200.1
PVPAM_05	RATT	CDS	565804	566031	.	-	0	ID=PVPAM_050017200.1:CDS:4;Parent=PVPAM_050017200.1
PVPAM_05	RATT	CDS	566184	566576	.	-	0	ID=PVPAM_050017200.1:CDS:5;Parent=PVPAM_050017200.1
###
PVPAM_05	.	polypeptide	565236	566576	.	-	.	ID=PVPAM_050017200.1:pep;Derives_from=PVPAM_050017200.1;orthologous_to=PVP01_0509700.1;ortholog_cluster=ORTHOMCL3316;product=term%3DFe-S cluster assembly protein DRE2%2C putative%3Bevidence%3DIEA%3Bwith%3DGeneDB:PVP01_0509700.1;Ontology_term=GO:0051536,GO:0005737,GO:0016226
PVPAM_05	Pfam	protein_match	565875	566102	.	-	.	Parent=PVPAM_050017200.1:pep;Name=PF05093;signature_desc=Cytokine-induced anti-apoptosis inhibitor 1%2C Fe-S biogenesis;Ontology_term=GO:0051536,GO:0016226,GO:0005737
###
PVPAM_05	RATT	gene	567839	569057	.	-	.	ID=PVPAM_050017300;ratt_ortholog=PVP01_0509800
PVPAM_05	RATT	mRNA	567839	569057	.	-	.	ID=PVPAM_050017300.1;Parent=PVPAM_050017300
PVPAM_05	RATT	CDS	567839	568612	.	-	0	ID=PVPAM_050017300.1:CDS:1;Parent=PVPAM_050017300.1
PVPAM_05	RATT	CDS	568710	569057	.	-	0	ID=PVPAM_050017300.1:CDS:2;Parent=PVPAM_050017300.1
###
PVPAM_05	.	polypeptide	567839	569057	.	-	.	ID=PVPAM_050017300.1:pep;Derives_from=PVPAM_050017300.1;orthologous_to=PVP01_0509800.1;ortholog_cluster=ORTHOMCL3611;product=term%3Dconserved protein%2C unknown function%3Bevidence%3DIEA%3Bwith%3DGeneDB:PVP01_0509800.1
###
PVPAM_05	RATT	gene	570041	571654	.	+	.	ID=PVPAM_050017400;ratt_ortholog=PVP01_0509900;Name=NT2
PVPAM_05	RATT	mRNA	570041	571654	.	+	.	ID=PVPAM_050017400.1;Parent=PVPAM_050017400
PVPAM_05	RATT	CDS	570041	571654	.	+	0	ID=PVPAM_050017400.1:CDS:1;Parent=PVPAM_050017400.1
###
PVPAM_05	.	polypeptide	570041	571654	.	+	.	ID=PVPAM_050017400.1:pep;Derives_from=PVPAM_050017400.1;orthologous_to=PVP01_0509900.1;ortholog_cluster=ORTHOMCL5626;product=term%3Dnucleoside transporter 2%2C putative%3Bevidence%3DIEA%3Bwith%3DGeneDB:PVP01_0509900.1
###
PVPAM_05	RATT	gene	572418	574661	.	+	.	ID=PVPAM_050017500;ratt_ortholog=PVP01_0510000;Name=Obg2
PVPAM_05	RATT	mRNA	572418	574661	.	+	.	ID=PVPAM_050017500.1;Parent=PVPAM_050017500
PVPAM_05	RATT	CDS	572418	574661	.	+	0	ID=PVPAM_050017500.1:CDS:1;Parent=PVPAM_050017500.1
###
PVPAM_05	.	polypeptide	572418	574661	.	+	.	ID=PVPAM_050017500.1:pep;Derives_from=PVPAM_050017500.1;orthologous_to=PVP01_0510000.1;ortholog_cluster=ORTHOMCL1893;product=term%3DGTP-binding protein Obg2%2C putative%3Bevidence%3DIEA%3Bwith%3DGeneDB:PVP01_0510000.1;Ontology_term=GO:0005525
PVPAM_05	Pfam	protein_match	573171	573623	.	+	.	Parent=PVPAM_050017500.1:pep;Name=PF01018;signature_desc=GTP1/OBG;Ontology_term=GO:0005525
PVPAM_05	Pfam	protein_match	573636	573941	.	+	.	Parent=PVPAM_050017500.1:pep;Name=PF01926;signature_desc=50S ribosome-binding GTPase;Ontology_term=GO:0005525
###
PVPAM_05	AUGUSTUS	gene	574799	578538	1	-	.	ID=PVPAM_050017600
PVPAM_05	AUGUSTUS	mRNA	574799	578538	1	-	.	ID=PVPAM_050017600.1;Parent=PVPAM_050017600
PVPAM_05	AUGUSTUS	CDS	574799	575029	1	-	0	ID=PVPAM_050017600.1:CDS:1;Parent=PVPAM_050017600.1
PVPAM_05	AUGUSTUS	CDS	575127	578216	1	-	0	ID=PVPAM_050017600.1:CDS:2;Parent=PVPAM_050017600.1
PVPAM_05	AUGUSTUS	CDS	578512	578538	1	-	0	ID=PVPAM_050017600.1:CDS:3;Parent=PVPAM_050017600.1
###
PVPAM_05	.	polypeptide	574799	578538	.	-	.	ID=PVPAM_050017600.1:pep;Derives_from=PVPAM_050017600.1;orthologous_to=PVP01_0510100.1;ortholog_cluster=ORTHOMCL2573;product=term%3Dconserved Plasmodium protein%2C unknown function%3Bevidence%3DIEA%3Bwith%3DGeneDB:PVP01_0510100.1
###
PVPAM_05	RATT	gene	580056	581300	.	-	.	ID=PVPAM_050017700;ratt_ortholog=PVP01_0510200
PVPAM_05	RATT	mRNA	580056	581300	.	-	.	ID=PVPAM_050017700.1;Parent=PVPAM_050017700
PVPAM_05	RATT	CDS	580056	581300	.	-	0	ID=PVPAM_050017700.1:CDS:1;Parent=PVPAM_050017700.1
###
PVPAM_05	.	polypeptide	580056	581300	.	-	.	ID=PVPAM_050017700.1:pep;Derives_from=PVPAM_050017700.1;orthologous_to=PVP01_0510200.1;ortholog_cluster=ORTHOMCL940;product=term%3D3'-5' exonuclease%2C putative%3Bevidence%3DIEA%3Bwith%3DGeneDB:PVP01_0510200.1;Ontology_term=GO:0006139,GO:0003676,GO:0008408
PVPAM_05	Pfam	protein_match	580467	581051	.	-	.	Parent=PVPAM_050017700.1:pep;Name=PF01612;signature_desc=3'-5' exonuclease;Ontology_term=GO:0003676,GO:0008408,GO:0006139
###
PVPAM_05	RATT	gene	582228	584654	.	+	.	ID=PVPAM_050017800;ratt_ortholog=PVP01_0510300
PVPAM_05	RATT	mRNA	582228	584654	.	+	.	ID=PVPAM_050017800.1;Parent=PVPAM_050017800
PVPAM_05	RATT	CDS	582228	584654	.	+	0	ID=PVPAM_050017800.1:CDS:1;Parent=PVPAM_050017800.1
###
PVPAM_05	.	polypeptide	582228	584654	.	+	.	ID=PVPAM_050017800.1:pep;Derives_from=PVPAM_050017800.1;orthologous_to=PVP01_0510300.1;ortholog_cluster=ORTHOMCL1789;product=term%3Dconserved Plasmodium protein%2C unknown function%3Bevidence%3DIEA%3Bwith%3DGeneDB:PVP01_0510300.1
###
PVPAM_05	RATT	gene	586026	586982	.	-	.	ID=PVPAM_050017900;ratt_ortholog=PVP01_0510400;Name=DTC
PVPAM_05	RATT	mRNA	586026	586982	.	-	.	ID=PVPAM_050017900.1;Parent=PVPAM_050017900
PVPAM_05	RATT	CDS	586026	586982	.	-	0	ID=PVPAM_050017900.1:CDS:1;Parent=PVPAM_050017900.1
###
PVPAM_05	.	polypeptide	586026	586982	.	-	.	ID=PVPAM_050017900.1:pep;Derives_from=PVPAM_050017900.1;orthologous_to=PVP01_0510400.1;ortholog_cluster=ORTHOMCL1392;product=term%3Ddicarboxylate/tricarboxylate carrier%2C putative%3Bevidence%3DIEA%3Bwith%3DGeneDB:PVP01_0510400.1
PVPAM_05	Pfam	protein_match	586038	586310	.	-	.	Parent=PVPAM_050017900.1:pep;Name=PF00153;signature_desc=Mitochondrial carrier protein
PVPAM_05	Pfam	protein_match	586329	586616	.	-	.	Parent=PVPAM_050017900.1:pep;Name=PF00153;signature_desc=Mitochondrial carrier protein
PVPAM_05	Pfam	protein_match	586629	586886	.	-	.	Parent=PVPAM_050017900.1:pep;Name=PF00153;signature_desc=Mitochondrial carrier protein
###
PVPAM_05	RATT	gene	588880	590955	.	-	.	ID=PVPAM_050018000;ratt_ortholog=PVP01_0510500
PVPAM_05	RATT	mRNA	588880	590955	.	-	.	ID=PVPAM_050018000.1;Parent=PVPAM_050018000
PVPAM_05	RATT	CDS	588880	590955	.	-	0	ID=PVPAM_050018000.1:CDS:1;Parent=PVPAM_050018000.1
###
PVPAM_05	.	polypeptide	588880	590955	.	-	.	ID=PVPAM_050018000.1:pep;Derives_from=PVPAM_050018000.1;orthologous_to=PVP01_0510500.1;ortholog_cluster=ORTHOMCL5667;product=term%3DDnaJ protein%2C putative%3Bevidence%3DIEA%3Bwith%3DGeneDB:PVP01_0510500.1
PVPAM_05	Pfam	protein_match	590347	590532	.	-	.	Parent=PVPAM_050018000.1:pep;Name=PF00226;signature_desc=DnaJ domain
###
PVPAM_05	RATT	gene	591864	592312	.	+	.	ID=PVPAM_050018100;ratt_ortholog=PVP01_0510600;Name=TOM7
PVPAM_05	RATT	mRNA	591864	592312	.	+	.	ID=PVPAM_050018100.1;Parent=PVPAM_050018100
PVPAM_05	RATT	CDS	591864	591938	.	+	0	ID=PVPAM_050018100.1:CDS:1;Parent=PVPAM_050018100.1
PVPAM_05	RATT	CDS	592160	592312	.	+	0	ID=PVPAM_050018100.1:CDS:2;Parent=PVPAM_050018100.1
###
PVPAM_05	.	polypeptide	591864	592312	.	+	.	ID=PVPAM_050018100.1:pep;Derives_from=PVPAM_050018100.1;orthologous_to=PVP01_0510600.1;ortholog_cluster=ORTHOMCL646;product=term%3Dmitochondrial import receptor subunit TOM7%2C putative%3Bevidence%3DIEA%3Bwith%3DGeneDB:PVP01_0510600.1
###
PVPAM_05	RATT	gene	593196	594524	.	+	.	ID=PVPAM_050018200;ratt_ortholog=PVP01_0510700;Name=LipB
PVPAM_05	RATT	mRNA	593196	594524	.	+	.	ID=PVPAM_050018200.1;Parent=PVPAM_050018200
PVPAM_05	RATT	CDS	593196	594524	.	+	0	ID=PVPAM_050018200.1:CDS:1;Parent=PVPAM_050018200.1
###
PVPAM_05	.	polypeptide	593196	594524	.	+	.	ID=PVPAM_050018200.1:pep;Derives_from=PVPAM_050018200.1;orthologous_to=PVP01_0510700.1;ortholog_cluster=ORTHOMCL4703;product=term%3Dlipoate-protein ligase B%2C putative%3Bevidence%3DIEA%3Bwith%3DGeneDB:PVP01_0510700.1
###
PVPAM_05	RATT	gene	595994	597862	.	+	.	ID=PVPAM_050018300;ratt_ortholog=PVP01_0510800;Name=IMC1i
PVPAM_05	RATT	mRNA	595994	597862	.	+	.	ID=PVPAM_050018300.1;Parent=PVPAM_050018300
PVPAM_05	RATT	CDS	595994	597862	.	+	0	ID=PVPAM_050018300.1:CDS:1;Parent=PVPAM_050018300.1
###
PVPAM_05	.	polypeptide	595994	597862	.	+	.	ID=PVPAM_050018300.1:pep;Derives_from=PVPAM_050018300.1;orthologous_to=PVP01_0510800.1;ortholog_cluster=ORTHOMCL1249;product=term%3Dinner membrane complex protein 1i%2C putative%3Bevidence%3DIEA%3Bwith%3DGeneDB:PVP01_0510800.1
PVPAM_05	Pfam	protein_match	596345	596602	.	+	.	Parent=PVPAM_050018300.1:pep;Name=PF12314;signature_desc=Inner membrane complex protein
###
PVPAM_05	RATT	gene	598607	600777	.	-	.	ID=PVPAM_050018400;ratt_ortholog=PVP01_0510900
PVPAM_05	RATT	mRNA	598607	600777	.	-	.	ID=PVPAM_050018400.1;Parent=PVPAM_050018400
PVPAM_05	RATT	CDS	598607	598707	.	-	2	ID=PVPAM_050018400.1:CDS:1;Parent=PVPAM_050018400.1
PVPAM_05	RATT	CDS	598826	599176	.	-	2	ID=PVPAM_050018400.1:CDS:2;Parent=PVPAM_050018400.1
PVPAM_05	RATT	CDS	599286	599323	.	-	1	ID=PVPAM_050018400.1:CDS:3;Parent=PVPAM_050018400.1
PVPAM_05	RATT	CDS	599476	600062	.	-	0	ID=PVPAM_050018400.1:CDS:4;Parent=PVPAM_050018400.1
PVPAM_05	RATT	CDS	600316	600777	.	-	0	ID=PVPAM_050018400.1:CDS:5;Parent=PVPAM_050018400.1
###
PVPAM_05	.	polypeptide	598607	600777	.	-	.	ID=PVPAM_050018400.1:pep;Derives_from=PVPAM_050018400.1;orthologous_to=PVP01_0510900.1;ortholog_cluster=ORTHOMCL2638;product=term%3Dalpha/beta hydrolase%2C putative%3Bevidence%3DIEA%3Bwith%3DGeneDB:PVP01_0510900.1
###
PVPAM_05	AUGUSTUS	gene	602746	608033	1	-	.	ID=PVPAM_050018500;Name=GCN5
PVPAM_05	AUGUSTUS	mRNA	602746	608033	1	-	.	ID=PVPAM_050018500.1;Parent=PVPAM_050018500
PVPAM_05	AUGUSTUS	CDS	602746	602907	1	-	0	ID=PVPAM_050018500.1:CDS:1;Parent=PVPAM_050018500.1
PVPAM_05	AUGUSTUS	CDS	603287	603801	1	-	2	ID=PVPAM_050018500.1:CDS:2;Parent=PVPAM_050018500.1
PVPAM_05	AUGUSTUS	CDS	603949	604363	1	-	0	ID=PVPAM_050018500.1:CDS:3;Parent=PVPAM_050018500.1
PVPAM_05	AUGUSTUS	CDS	604554	608033	1	-	0	ID=PVPAM_050018500.1:CDS:4;Parent=PVPAM_050018500.1
###
PVPAM_05	.	polypeptide	602746	608033	.	-	.	ID=PVPAM_050018500.1:pep;Derives_from=PVPAM_050018500.1;orthologous_to=PVP01_0511000.1;ortholog_cluster=ORTHOMCL4210;product=term%3Dhistone acetyltransferase GCN5%2C putative%3Bevidence%3DIEA%3Bwith%3DGeneDB:PVP01_0511000.1;Ontology_term=GO:0005515,GO:0008080
PVPAM_05	Pfam	protein_match	603522	603758	.	-	.	Parent=PVPAM_050018500.1:pep;Name=PF00439;signature_desc=Bromodomain;Ontology_term=GO:0005515
PVPAM_05	Pfam	protein_match	604089	604352	.	-	.	Parent=PVPAM_050018500.1:pep;Name=PF13673;signature_desc=Acetyltransferase (GNAT) domain;Ontology_term=GO:0008080
PVPAM_05	Pfam	protein_match	604101	604337	.	-	.	Parent=PVPAM_050018500.1:pep;Name=PF13508;signature_desc=Acetyltransferase (GNAT) domain;Ontology_term=GO:0008080
PVPAM_05	Pfam	protein_match	604104	604355	.	-	.	Parent=PVPAM_050018500.1:pep;Name=PF00583;signature_desc=Acetyltransferase (GNAT) family;Ontology_term=GO:0008080
###
PVPAM_05	RATT	gene	612140	613354	.	+	.	ID=PVPAM_050018600;ratt_ortholog=PVP01_0511100
PVPAM_05	RATT	mRNA	612140	613354	.	+	.	ID=PVPAM_050018600.1;Parent=PVPAM_050018600
PVPAM_05	RATT	CDS	612140	612199	.	+	0	ID=PVPAM_050018600.1:CDS:1;Parent=PVPAM_050018600.1
PVPAM_05	RATT	CDS	612377	612835	.	+	0	ID=PVPAM_050018600.1:CDS:2;Parent=PVPAM_050018600.1
PVPAM_05	RATT	CDS	612995	613354	.	+	0	ID=PVPAM_050018600.1:CDS:3;Parent=PVPAM_050018600.1
###
PVPAM_05	.	polypeptide	612140	613354	.	+	.	ID=PVPAM_050018600.1:pep;Derives_from=PVPAM_050018600.1;orthologous_to=PVP01_0511100.1;ortholog_cluster=ORTHOMCL1080;product=term%3DRNA-binding protein%2C putative%3Bevidence%3DIEA%3Bwith%3DGeneDB:PVP01_0511100.1;Ontology_term=GO:0003676,GO:0005515
PVPAM_05	Pfam	protein_match	612164	612352	.	+	.	Parent=PVPAM_050018600.1:pep;Name=PF00076;signature_desc=RNA recognition motif. (a.k.a. RRM%2C RBD%2C or RNP domain);Ontology_term=GO:0003676
PVPAM_05	Pfam	protein_match	612449	612523	.	+	.	Parent=PVPAM_050018600.1:pep;Name=PF00397;signature_desc=WW domain;Ontology_term=GO:0005515
PVPAM_05	Pfam	protein_match	612608	612811	.	+	.	Parent=PVPAM_050018600.1:pep;Name=PF00076;signature_desc=RNA recognition motif. (a.k.a. RRM%2C RBD%2C or RNP domain);Ontology_term=GO:0003676
###
PVPAM_05	AUGUSTUS	gene	615142	616897	1	+	.	ID=PVPAM_050018700
PVPAM_05	AUGUSTUS	mRNA	615142	616897	1	+	.	ID=PVPAM_050018700.1;Parent=PVPAM_050018700
PVPAM_05	AUGUSTUS	CDS	615142	615340	1	+	0	ID=PVPAM_050018700.1:CDS:1;Parent=PVPAM_050018700.1
PVPAM_05	AUGUSTUS	CDS	615690	615799	1	+	2	ID=PVPAM_050018700.1:CDS:2;Parent=PVPAM_050018700.1
PVPAM_05	AUGUSTUS	CDS	616009	616170	1	+	0	ID=PVPAM_050018700.1:CDS:3;Parent=PVPAM_050018700.1
PVPAM_05	AUGUSTUS	CDS	616337	616493	1	+	0	ID=PVPAM_050018700.1:CDS:4;Parent=PVPAM_050018700.1
PVPAM_05	AUGUSTUS	CDS	616842	616897	1	+	2	ID=PVPAM_050018700.1:CDS:5;Parent=PVPAM_050018700.1
###
PVPAM_05	.	polypeptide	615142	616897	.	+	.	ID=PVPAM_050018700.1:pep;Derives_from=PVPAM_050018700.1;orthologous_to=PVP01_0511200.1;ortholog_cluster=ORTHOMCL2850;product=term%3DRWD domain-containing protein%2C putative%3Bevidence%3DIEA%3Bwith%3DGeneDB:PVP01_0511200.1;Ontology_term=GO:0005515
PVPAM_05	Pfam	protein_match	615157	615450	.	+	.	Parent=PVPAM_050018700.1:pep;Name=PF05773;signature_desc=RWD domain;Ontology_term=GO:0005515
###
PVPAM_05	RATT	gene	618242	622093	.	+	.	ID=PVPAM_050018800;ratt_ortholog=PVP01_0511300;Name=VPS15
PVPAM_05	RATT	mRNA	618242	622093	.	+	.	ID=PVPAM_050018800.1;Parent=PVPAM_050018800
PVPAM_05	RATT	CDS	618242	618409	.	+	0	ID=PVPAM_050018800.1:CDS:1;Parent=PVPAM_050018800.1
PVPAM_05	RATT	CDS	618546	618670	.	+	0	ID=PVPAM_050018800.1:CDS:2;Parent=PVPAM_050018800.1
PVPAM_05	RATT	CDS	618795	619076	.	+	1	ID=PVPAM_050018800.1:CDS:3;Parent=PVPAM_050018800.1
PVPAM_05	RATT	CDS	619174	622093	.	+	1	ID=PVPAM_050018800.1:CDS:4;Parent=PVPAM_050018800.1
###
PVPAM_05	.	polypeptide	618242	622093	.	+	.	ID=PVPAM_050018800.1:pep;Derives_from=PVPAM_050018800.1;orthologous_to=PVP01_0511300.1;ortholog_cluster=ORTHOMCL5812;product=term%3Dserine/threonine protein kinase VPS15%2C putative%3Bevidence%3DIEA%3Bwith%3DGeneDB:PVP01_0511300.1
###
PVPAM_05	RATT	gene	624169	627324	.	+	.	ID=PVPAM_050018900;ratt_ortholog=PVP01_0511400
PVPAM_05	RATT	mRNA	624169	627324	.	+	.	ID=PVPAM_050018900.1;Parent=PVPAM_050018900
PVPAM_05	RATT	CDS	624169	627324	.	+	0	ID=PVPAM_050018900.1:CDS:1;Parent=PVPAM_050018900.1
###
PVPAM_05	.	polypeptide	624169	627324	.	+	.	ID=PVPAM_050018900.1:pep;Derives_from=PVPAM_050018900.1;orthologous_to=PVP01_0511400.1;ortholog_cluster=ORTHOMCL4144;product=term%3DPhIL1-interacting candidate PIC2%2C putative%3Bevidence%3DIEA%3Bwith%3DGeneDB:PVP01_0511400.1
###
PVPAM_05	RATT	gene	627988	628962	.	-	.	ID=PVPAM_050019000;ratt_ortholog=PVP01_0511500;Name=SNRNP40
PVPAM_05	RATT	mRNA	627988	628962	.	-	.	ID=PVPAM_050019000.1;Parent=PVPAM_050019000
PVPAM_05	RATT	CDS	627988	628962	.	-	0	ID=PVPAM_050019000.1:CDS:1;Parent=PVPAM_050019000.1
###
PVPAM_05	.	polypeptide	627988	628962	.	-	.	ID=PVPAM_050019000.1:pep;Derives_from=PVPAM_050019000.1;orthologous_to=PVP01_0511500.1;ortholog_cluster=ORTHOMCL1491;product=term%3DU5 small nuclear ribonucleoprotein 40 kDa protein%2C putative%3Bevidence%3DIEA%3Bwith%3DGeneDB:PVP01_0511500.1;Ontology_term=GO:0005515
PVPAM_05	Pfam	protein_match	628006	628098	.	-	.	Parent=PVPAM_050019000.1:pep;Name=PF00400;signature_desc=WD domain%2C G-beta repeat;Ontology_term=GO:0005515
PVPAM_05	Pfam	protein_match	628270	628377	.	-	.	Parent=PVPAM_050019000.1:pep;Name=PF00400;signature_desc=WD domain%2C G-beta repeat;Ontology_term=GO:0005515
PVPAM_05	Pfam	protein_match	628519	628623	.	-	.	Parent=PVPAM_050019000.1:pep;Name=PF00400;signature_desc=WD domain%2C G-beta repeat;Ontology_term=GO:0005515
PVPAM_05	Pfam	protein_match	628642	628746	.	-	.	Parent=PVPAM_050019000.1:pep;Name=PF00400;signature_desc=WD domain%2C G-beta repeat;Ontology_term=GO:0005515
PVPAM_05	Pfam	protein_match	628777	628863	.	-	.	Parent=PVPAM_050019000.1:pep;Name=PF00400;signature_desc=WD domain%2C G-beta repeat;Ontology_term=GO:0005515
###
PVPAM_05	RATT	gene	630715	632802	.	+	.	ID=PVPAM_050019100;ratt_ortholog=PVP01_0511600;Name=TRP1
PVPAM_05	RATT	mRNA	630715	632802	.	+	.	ID=PVPAM_050019100.1;Parent=PVPAM_050019100
PVPAM_05	RATT	CDS	630715	632802	.	+	0	ID=PVPAM_050019100.1:CDS:1;Parent=PVPAM_050019100.1
###
PVPAM_05	.	polypeptide	630715	632802	.	+	.	ID=PVPAM_050019100.1:pep;Derives_from=PVPAM_050019100.1;orthologous_to=PVP01_0511600.1;ortholog_cluster=ORTHOMCL3791;product=term%3Dthrombospondin-related protein 1%2C putative%3Bevidence%3DIEA%3Bwith%3DGeneDB:PVP01_0511600.1
###
PVPAM_05	RATT	gene	633419	635885	.	-	.	ID=PVPAM_050019200;ratt_ortholog=PVP01_0511700;Name=SEC23
PVPAM_05	RATT	mRNA	633419	635885	.	-	.	ID=PVPAM_050019200.1;Parent=PVPAM_050019200
PVPAM_05	RATT	CDS	633419	635398	.	-	0	ID=PVPAM_050019200.1:CDS:1;Parent=PVPAM_050019200.1
PVPAM_05	RATT	CDS	635586	635885	.	-	0	ID=PVPAM_050019200.1:CDS:2;Parent=PVPAM_050019200.1
###
PVPAM_05	.	polypeptide	633419	635885	.	-	.	ID=PVPAM_050019200.1:pep;Derives_from=PVPAM_050019200.1;orthologous_to=PVP01_0511700.1;ortholog_cluster=ORTHOMCL3720;product=term%3Dprotein transport protein SEC23%2C putative%3Bevidence%3DIEA%3Bwith%3DGeneDB:PVP01_0511700.1;Ontology_term=GO:0008270,GO:0030127,GO:0006886,GO:0006888
PVPAM_05	Pfam	protein_match	633759	634019	.	-	.	Parent=PVPAM_050019200.1:pep;Name=PF00626;signature_desc=Gelsolin repeat
PVPAM_05	Pfam	protein_match	634068	634361	.	-	.	Parent=PVPAM_050019200.1:pep;Name=PF04815;signature_desc=Sec23/Sec24 helical domain;Ontology_term=GO:0006886,GO:0006888,GO:0030127
PVPAM_05	Pfam	protein_match	634401	634706	.	-	.	Parent=PVPAM_050019200.1:pep;Name=PF08033;signature_desc=Sec23/Sec24 beta-sandwich domain
PVPAM_05	Pfam	protein_match	634740	635519	.	-	.	Parent=PVPAM_050019200.1:pep;Name=PF04811;signature_desc=Sec23/Sec24 trunk domain;Ontology_term=GO:0006886,GO:0006888,GO:0030127
PVPAM_05	Pfam	protein_match	635610	635723	.	-	.	Parent=PVPAM_050019200.1:pep;Name=PF04810;signature_desc=Sec23/Sec24 zinc finger;Ontology_term=GO:0008270,GO:0006886,GO:0006888,GO:0030127
###
PVPAM_05	AUGUSTUS	gene	638781	640263	1	+	.	ID=PVPAM_050019300;Name=DLC1
PVPAM_05	AUGUSTUS	mRNA	638781	640263	1	+	.	ID=PVPAM_050019300.1;Parent=PVPAM_050019300
PVPAM_05	AUGUSTUS	CDS	638781	638847	1	+	0	ID=PVPAM_050019300.1:CDS:1;Parent=PVPAM_050019300.1
PVPAM_05	AUGUSTUS	CDS	639034	639186	1	+	2	ID=PVPAM_050019300.1:CDS:2;Parent=PVPAM_050019300.1
PVPAM_05	AUGUSTUS	CDS	639303	639502	1	+	2	ID=PVPAM_050019300.1:CDS:3;Parent=PVPAM_050019300.1
PVPAM_05	AUGUSTUS	CDS	639798	639863	1	+	0	ID=PVPAM_050019300.1:CDS:4;Parent=PVPAM_050019300.1
PVPAM_05	AUGUSTUS	CDS	639977	640039	1	+	0	ID=PVPAM_050019300.1:CDS:5;Parent=PVPAM_050019300.1
PVPAM_05	AUGUSTUS	CDS	640216	640263	1	+	0	ID=PVPAM_050019300.1:CDS:6;Parent=PVPAM_050019300.1
###
PVPAM_05	.	polypeptide	638781	640263	.	+	.	ID=PVPAM_050019300.1:pep;Derives_from=PVPAM_050019300.1;orthologous_to=PVP01_0511800.1;ortholog_cluster=ORTHOMCL2312;product=term%3Ddynein light chain 1%2C putative%3Bevidence%3DIEA%3Bwith%3DGeneDB:PVP01_0511800.1
PVPAM_05	Pfam	protein_match	639075	639188	.	+	.	Parent=PVPAM_050019300.1:pep;Name=PF12799;signature_desc=Leucine Rich repeats (2 copies)
###
PVPAM_05	AUGUSTUS	gene	640317	642720	1	-	.	ID=PVPAM_050019400
PVPAM_05	AUGUSTUS	mRNA	640317	642720	1	-	.	ID=PVPAM_050019400.1;Parent=PVPAM_050019400
PVPAM_05	AUGUSTUS	CDS	640317	640427	1	-	0	ID=PVPAM_050019400.1:CDS:1;Parent=PVPAM_050019400.1
PVPAM_05	AUGUSTUS	CDS	640537	640612	1	-	1	ID=PVPAM_050019400.1:CDS:2;Parent=PVPAM_050019400.1
PVPAM_05	AUGUSTUS	CDS	640724	640895	1	-	2	ID=PVPAM_050019400.1:CDS:3;Parent=PVPAM_050019400.1
PVPAM_05	AUGUSTUS	CDS	641029	641502	1	-	2	ID=PVPAM_050019400.1:CDS:4;Parent=PVPAM_050019400.1
PVPAM_05	AUGUSTUS	CDS	641645	641770	1	-	2	ID=PVPAM_050019400.1:CDS:5;Parent=PVPAM_050019400.1
PVPAM_05	AUGUSTUS	CDS	641932	642385	1	-	0	ID=PVPAM_050019400.1:CDS:6;Parent=PVPAM_050019400.1
PVPAM_05	AUGUSTUS	CDS	642652	642720	1	-	0	ID=PVPAM_050019400.1:CDS:7;Parent=PVPAM_050019400.1
###
PVPAM_05	.	polypeptide	640317	642720	.	-	.	ID=PVPAM_050019400.1:pep;Derives_from=PVPAM_050019400.1;orthologous_to=PVP01_0511900.1;ortholog_cluster=ORTHOMCL3011;product=term%3Dconserved Plasmodium protein%2C unknown function%3Bevidence%3DIEA%3Bwith%3DGeneDB:PVP01_0511900.1
###
PVPAM_05	RATT	gene	644671	645141	.	+	.	ID=PVPAM_050019500;ratt_ortholog=PVP01_0512000;Name=SNRPG
PVPAM_05	RATT	mRNA	644671	645141	.	+	.	ID=PVPAM_050019500.1;Parent=PVPAM_050019500
PVPAM_05	RATT	CDS	644671	644740	.	+	0	ID=PVPAM_050019500.1:CDS:1;Parent=PVPAM_050019500.1
PVPAM_05	RATT	CDS	644960	645141	.	+	2	ID=PVPAM_050019500.1:CDS:2;Parent=PVPAM_050019500.1
###
PVPAM_05	.	polypeptide	644671	645141	.	+	.	ID=PVPAM_050019500.1:pep;Derives_from=PVPAM_050019500.1;orthologous_to=PVP01_0512000.1;ortholog_cluster=ORTHOMCL3772;product=term%3Dsmall nuclear ribonucleoprotein G%2C putative%3Bevidence%3DIEA%3Bwith%3DGeneDB:PVP01_0512000.1
PVPAM_05	Pfam	protein_match	644707	644886	.	+	.	Parent=PVPAM_050019500.1:pep;Name=PF01423;signature_desc=LSM domain
###
PVPAM_05	RATT	gene	645328	650091	.	-	.	ID=PVPAM_050019600;ratt_ortholog=PVP01_0512100
PVPAM_05	RATT	mRNA	645328	650091	.	-	.	ID=PVPAM_050019600.1;Parent=PVPAM_050019600
PVPAM_05	RATT	CDS	645328	645523	.	-	1	ID=PVPAM_050019600.1:CDS:1;Parent=PVPAM_050019600.1
PVPAM_05	RATT	CDS	645790	646193	.	-	0	ID=PVPAM_050019600.1:CDS:2;Parent=PVPAM_050019600.1
PVPAM_05	RATT	CDS	646354	650091	.	-	0	ID=PVPAM_050019600.1:CDS:3;Parent=PVPAM_050019600.1
###
PVPAM_05	.	polypeptide	645328	650091	.	-	.	ID=PVPAM_050019600.1:pep;Derives_from=PVPAM_050019600.1;orthologous_to=PVP01_0512100.1;ortholog_cluster=ORTHOMCL4483;product=term%3Dphosphorylated CTD interacting factor 1 WW domain-containing protein%2C putative%3Bevidence%3DIEA%3Bwith%3DGeneDB:PVP01_0512100.1
PVPAM_05	Pfam	protein_match	645976	646437	.	-	.	Parent=PVPAM_050019600.1:pep;Name=PF12237;signature_desc=Phosphorylated CTD interacting factor 1 WW domain
###
PVPAM_05	RATT	gene	651131	651829	.	+	.	ID=PVPAM_050019700;ratt_ortholog=PVP01_0512200;Name=MED7
PVPAM_05	RATT	mRNA	651131	651829	.	+	.	ID=PVPAM_050019700.1;Parent=PVPAM_050019700
PVPAM_05	RATT	CDS	651131	651829	.	+	0	ID=PVPAM_050019700.1:CDS:1;Parent=PVPAM_050019700.1
###
PVPAM_05	.	polypeptide	651131	651829	.	+	.	ID=PVPAM_050019700.1:pep;Derives_from=PVPAM_050019700.1;orthologous_to=PVP01_0512200.1;ortholog_cluster=ORTHOMCL3739;product=term%3Dmediator of RNA polymerase II transcription subunit 7%2C putative%3Bevidence%3DIEA%3Bwith%3DGeneDB:PVP01_0512200.1;Ontology_term=GO:0006357,GO:0016592,GO:0001104
PVPAM_05	Pfam	protein_match	651149	651718	.	+	.	Parent=PVPAM_050019700.1:pep;Name=PF05983;signature_desc=MED7 protein;Ontology_term=GO:0001104,GO:0006357,GO:0016592
###
PVPAM_05	RATT	gene	652111	653960	.	-	.	ID=PVPAM_050019800;ratt_ortholog=PVP01_0512300
PVPAM_05	RATT	mRNA	652111	653960	.	-	.	ID=PVPAM_050019800.1;Parent=PVPAM_050019800
PVPAM_05	RATT	CDS	652111	652250	.	-	2	ID=PVPAM_050019800.1:CDS:1;Parent=PVPAM_050019800.1
PVPAM_05	RATT	CDS	652493	653960	.	-	0	ID=PVPAM_050019800.1:CDS:2;Parent=PVPAM_050019800.1
###
PVPAM_05	.	polypeptide	652111	653960	.	-	.	ID=PVPAM_050019800.1:pep;Derives_from=PVPAM_050019800.1;orthologous_to=PVP01_0512300.1;ortholog_cluster=ORTHOMCL630;product=term%3Dribosomal protein L4%2C mitochondrial%2C putative%3Bevidence%3DIEA%3Bwith%3DGeneDB:PVP01_0512300.1;Ontology_term=GO:0006412,GO:0003735,GO:0005840
PVPAM_05	Pfam	protein_match	652962	653537	.	-	.	Parent=PVPAM_050019800.1:pep;Name=PF00573;signature_desc=Ribosomal protein L4/L1 family;Ontology_term=GO:0003735,GO:0006412,GO:0005840
###
PVPAM_05	RATT	gene	654680	655473	.	+	.	ID=PVPAM_050019900;ratt_ortholog=PVP01_0512400
PVPAM_05	RATT	mRNA	654680	655473	.	+	.	ID=PVPAM_050019900.1;Parent=PVPAM_050019900
PVPAM_05	RATT	CDS	654680	654751	.	+	0	ID=PVPAM_050019900.1:CDS:1;Parent=PVPAM_050019900.1
PVPAM_05	RATT	CDS	654937	655022	.	+	0	ID=PVPAM_050019900.1:CDS:2;Parent=PVPAM_050019900.1
PVPAM_05	RATT	CDS	655192	655249	.	+	1	ID=PVPAM_050019900.1:CDS:3;Parent=PVPAM_050019900.1
PVPAM_05	RATT	CDS	655366	655473	.	+	0	ID=PVPAM_050019900.1:CDS:4;Parent=PVPAM_050019900.1
###
PVPAM_05	.	polypeptide	654680	655473	.	+	.	ID=PVPAM_050019900.1:pep;Derives_from=PVPAM_050019900.1;orthologous_to=PVP01_0512400.1;ortholog_cluster=ORTHOMCL2345;product=term%3DWPP motif-containing protein%2C putative%3Bevidence%3DIEA%3Bwith%3DGeneDB:PVP01_0512400.1
###
PVPAM_05	AUGUSTUS	gene	656258	656857	1	-	.	ID=PVPAM_050020000;Name=SEC61B
PVPAM_05	AUGUSTUS	mRNA	656258	656857	1	-	.	ID=PVPAM_050020000.1;Parent=PVPAM_050020000
PVPAM_05	AUGUSTUS	CDS	656258	656336	1	-	1	ID=PVPAM_050020000.1:CDS:1;Parent=PVPAM_050020000.1
PVPAM_05	AUGUSTUS	CDS	656551	656664	1	-	1	ID=PVPAM_050020000.1:CDS:2;Parent=PVPAM_050020000.1
PVPAM_05	AUGUSTUS	CDS	656811	656857	1	-	0	ID=PVPAM_050020000.1:CDS:3;Parent=PVPAM_050020000.1
###
PVPAM_05	.	polypeptide	656258	656857	.	-	.	ID=PVPAM_050020000.1:pep;Derives_from=PVPAM_050020000.1;orthologous_to=PVP01_0512500.1;ortholog_cluster=ORTHOMCL5248;product=term%3Dprotein transport protein SEC61 subunit beta%2C putative%3Bevidence%3DIEA%3Bwith%3DGeneDB:PVP01_0512500.1
PVPAM_05	Pfam	protein_match	656633	656743	.	-	.	Parent=PVPAM_050020000.1:pep;Name=PF03911;signature_desc=Sec61beta family
###
PVPAM_05	RATT	gene	658770	659515	.	-	.	ID=PVPAM_050020100;ratt_ortholog=PVP01_0512600
PVPAM_05	RATT	mRNA	658770	659515	.	-	.	ID=PVPAM_050020100.1;Parent=PVPAM_050020100
PVPAM_05	RATT	CDS	658770	658877	.	-	0	ID=PVPAM_050020100.1:CDS:1;Parent=PVPAM_050020100.1
PVPAM_05	RATT	CDS	659035	659166	.	-	0	ID=PVPAM_050020100.1:CDS:2;Parent=PVPAM_050020100.1
PVPAM_05	RATT	CDS	659345	659515	.	-	0	ID=PVPAM_050020100.1:CDS:3;Parent=PVPAM_050020100.1
###
PVPAM_05	.	polypeptide	658770	659515	.	-	.	ID=PVPAM_050020100.1:pep;Derives_from=PVPAM_050020100.1;orthologous_to=PVP01_0512600.1;ortholog_cluster=ORTHOMCL867;product=term%3D60S ribosomal protein L22%2C putative%3Bevidence%3DIEA%3Bwith%3DGeneDB:PVP01_0512600.1;Ontology_term=GO:0005840,GO:0006412,GO:0003735,GO:0005622
PVPAM_05	Pfam	protein_match	659111	659407	.	-	.	Parent=PVPAM_050020100.1:pep;Name=PF01776;signature_desc=Ribosomal L22e protein family;Ontology_term=GO:0003735,GO:0006412,GO:0005622,GO:0005840
###
PVPAM_05	RATT	gene	661027	662715	.	-	.	ID=PVPAM_050020200;ratt_ortholog=PVP01_0512700;Name=CLP1
PVPAM_05	RATT	mRNA	661027	662715	.	-	.	ID=PVPAM_050020200.1;Parent=PVPAM_050020200
PVPAM_05	RATT	CDS	661027	662715	.	-	0	ID=PVPAM_050020200.1:CDS:1;Parent=PVPAM_050020200.1
###
PVPAM_05	.	polypeptide	661027	662715	.	-	.	ID=PVPAM_050020200.1:pep;Derives_from=PVPAM_050020200.1;orthologous_to=PVP01_0512700.1;ortholog_cluster=ORTHOMCL5458;product=term%3Dpolyribonucleotide 5'-hydroxyl-kinase Clp1%2C putative%3Bevidence%3DIEA%3Bwith%3DGeneDB:PVP01_0512700.1
PVPAM_05	Pfam	protein_match	661804	662283	.	-	.	Parent=PVPAM_050020200.1:pep;Name=PF16575;signature_desc=mRNA cleavage and polyadenylation factor CLP1 P-loop
PVPAM_05	Pfam	protein_match	662329	662631	.	-	.	Parent=PVPAM_050020200.1:pep;Name=PF16573;signature_desc=N-terminal beta-sandwich domain of polyadenylation factor
###
PVPAM_05	RATT	gene	663584	664279	.	+	.	ID=PVPAM_050020300;ratt_ortholog=PVP01_0512800;Name=NEP1
PVPAM_05	RATT	mRNA	663584	664279	.	+	.	ID=PVPAM_050020300.1;Parent=PVPAM_050020300
PVPAM_05	RATT	CDS	663584	664279	.	+	0	ID=PVPAM_050020300.1:CDS:1;Parent=PVPAM_050020300.1
###
PVPAM_05	.	polypeptide	663584	664279	.	+	.	ID=PVPAM_050020300.1:pep;Derives_from=PVPAM_050020300.1;orthologous_to=PVP01_0512800.1;ortholog_cluster=ORTHOMCL5641;product=term%3Dribosomal RNA small subunit methyltransferase NEP1%2C putative%3Bevidence%3DIEA%3Bwith%3DGeneDB:PVP01_0512800.1;Ontology_term=GO:0008168
PVPAM_05	Pfam	protein_match	663653	664255	.	+	.	Parent=PVPAM_050020300.1:pep;Name=PF03587;signature_desc=EMG1/NEP1 methyltransferase;Ontology_term=GO:0008168
###
PVPAM_05	RATT	gene	665766	666750	.	-	.	ID=PVPAM_050020400;ratt_ortholog=PVP01_0512900
PVPAM_05	RATT	mRNA	665766	666750	.	-	.	ID=PVPAM_050020400.1;Parent=PVPAM_050020400
PVPAM_05	RATT	CDS	665766	666080	.	-	0	ID=PVPAM_050020400.1:CDS:1;Parent=PVPAM_050020400.1
PVPAM_05	RATT	CDS	666673	666750	.	-	0	ID=PVPAM_050020400.1:CDS:2;Parent=PVPAM_050020400.1
###
PVPAM_05	.	polypeptide	665766	666750	.	-	.	ID=PVPAM_050020400.1:pep;Derives_from=PVPAM_050020400.1;orthologous_to=PVP01_0512900.1;ortholog_cluster=ORTHOMCL4662;product=term%3Dconserved Plasmodium protein%2C unknown function%3Bevidence%3DIEA%3Bwith%3DGeneDB:PVP01_0512900.1
###
PVPAM_05	RATT	gene	672376	675247	.	+	.	ID=PVPAM_050020500;ratt_ortholog=PVP01_0513000;Name=DHX36
PVPAM_05	RATT	mRNA	672376	675247	.	+	.	ID=PVPAM_050020500.1;Parent=PVPAM_050020500
PVPAM_05	RATT	CDS	672376	673548	.	+	0	ID=PVPAM_050020500.1:CDS:1;Parent=PVPAM_050020500.1
PVPAM_05	RATT	CDS	673675	673968	.	+	0	ID=PVPAM_050020500.1:CDS:2;Parent=PVPAM_050020500.1
PVPAM_05	RATT	CDS	674165	675247	.	+	0	ID=PVPAM_050020500.1:CDS:3;Parent=PVPAM_050020500.1
###
PVPAM_05	.	polypeptide	672376	675247	.	+	.	ID=PVPAM_050020500.1:pep;Derives_from=PVPAM_050020500.1;orthologous_to=PVP01_0513000.1;ortholog_cluster=ORTHOMCL3873;product=term%3DATP-dependent RNA helicase DHX36%2C putative%3Bevidence%3DIEA%3Bwith%3DGeneDB:PVP01_0513000.1;Ontology_term=GO:0004386,GO:0003676,GO:0005524
PVPAM_05	Pfam	protein_match	672409	672939	.	+	.	Parent=PVPAM_050020500.1:pep;Name=PF00270;signature_desc=DEAD/DEAH box helicase;Ontology_term=GO:0003676,GO:0005524
PVPAM_05	Pfam	protein_match	673462	673722	.	+	.	Parent=PVPAM_050020500.1:pep;Name=PF00271;signature_desc=Helicase conserved C-terminal domain
PVPAM_05	Pfam	protein_match	673912	674430	.	+	.	Parent=PVPAM_050020500.1:pep;Name=PF04408;signature_desc=Helicase associated domain (HA2);Ontology_term=GO:0004386
PVPAM_05	Pfam	protein_match	674632	674859	.	+	.	Parent=PVPAM_050020500.1:pep;Name=PF07717;signature_desc=Oligonucleotide/oligosaccharide-binding (OB)-fold
###
PVPAM_05	RATT	gene	675522	676178	.	-	.	ID=PVPAM_050020600;ratt_ortholog=PVP01_0513100
PVPAM_05	RATT	mRNA	675522	676178	.	-	.	ID=PVPAM_050020600.1;Parent=PVPAM_050020600
PVPAM_05	RATT	CDS	675522	676178	.	-	0	ID=PVPAM_050020600.1:CDS:1;Parent=PVPAM_050020600.1
###
PVPAM_05	.	polypeptide	675522	676178	.	-	.	ID=PVPAM_050020600.1:pep;Derives_from=PVPAM_050020600.1;orthologous_to=PVP01_0513100.1;ortholog_cluster=ORTHOMCL2400;product=term%3Dconserved protein%2C unknown function%3Bevidence%3DIEA%3Bwith%3DGeneDB:PVP01_0513100.1
###
PVPAM_05	RATT	gene	677818	680438	.	-	.	ID=PVPAM_050020700;ratt_ortholog=PVP01_0513200;Name=PK1
PVPAM_05	RATT	mRNA	677818	680438	.	-	.	ID=PVPAM_050020700.1;Parent=PVPAM_050020700
PVPAM_05	RATT	CDS	677818	678359	.	-	2	ID=PVPAM_050020700.1:CDS:1;Parent=PVPAM_050020700.1
PVPAM_05	RATT	CDS	678557	680438	.	-	0	ID=PVPAM_050020700.1:CDS:2;Parent=PVPAM_050020700.1
###
PVPAM_05	.	polypeptide	677818	680438	.	-	.	ID=PVPAM_050020700.1:pep;Derives_from=PVPAM_050020700.1;orthologous_to=PVP01_0513200.1;ortholog_cluster=ORTHOMCL3723;product=term%3Dprotein kinase 1%2C putative%3Bevidence%3DIEA%3Bwith%3DGeneDB:PVP01_0513200.1;Ontology_term=GO:0004672,GO:0006468,GO:0005524
PVPAM_05	Pfam	protein_match	678270	678707	.	-	.	Parent=PVPAM_050020700.1:pep;Name=PF00069;signature_desc=Protein kinase domain;Ontology_term=GO:0004672,GO:0005524,GO:0006468
PVPAM_05	Pfam	protein_match	679635	679790	.	-	.	Parent=PVPAM_050020700.1:pep;Name=PF00069;signature_desc=Protein kinase domain;Ontology_term=GO:0004672,GO:0005524,GO:0006468
PVPAM_05	Pfam	protein_match	679635	680330	.	-	.	Parent=PVPAM_050020700.1:pep;Name=PF07714;signature_desc=Protein tyrosine and serine/threonine kinase;Ontology_term=GO:0004672,GO:0006468
PVPAM_05	Pfam	protein_match	680079	680336	.	-	.	Parent=PVPAM_050020700.1:pep;Name=PF00069;signature_desc=Protein kinase domain;Ontology_term=GO:0004672,GO:0005524,GO:0006468
###
PVPAM_05	RATT	gene	683166	685398	.	-	.	ID=PVPAM_050020800;ratt_ortholog=PVP01_0513300
PVPAM_05	RATT	mRNA	683166	685398	.	-	.	ID=PVPAM_050020800.1;Parent=PVPAM_050020800
PVPAM_05	RATT	CDS	683166	683246	.	-	0	ID=PVPAM_050020800.1:CDS:1;Parent=PVPAM_050020800.1
PVPAM_05	RATT	CDS	683401	683525	.	-	2	ID=PVPAM_050020800.1:CDS:2;Parent=PVPAM_050020800.1
PVPAM_05	RATT	CDS	683729	683799	.	-	1	ID=PVPAM_050020800.1:CDS:3;Parent=PVPAM_050020800.1
PVPAM_05	RATT	CDS	683944	684046	.	-	2	ID=PVPAM_050020800.1:CDS:4;Parent=PVPAM_050020800.1
PVPAM_05	RATT	CDS	684219	685398	.	-	0	ID=PVPAM_050020800.1:CDS:5;Parent=PVPAM_050020800.1
###
PVPAM_05	.	polypeptide	683166	685398	.	-	.	ID=PVPAM_050020800.1:pep;Derives_from=PVPAM_050020800.1;orthologous_to=PVP01_0513300.1;ortholog_cluster=ORTHOMCL2295;product=term%3Dconserved Plasmodium protein%2C unknown function%3Bevidence%3DIEA%3Bwith%3DGeneDB:PVP01_0513300.1;Ontology_term=GO:0005525
PVPAM_05	Pfam	protein_match	684571	685038	.	-	.	Parent=PVPAM_050020800.1:pep;Name=PF00350;signature_desc=Dynamin family
PVPAM_05	Pfam	protein_match	684613	685041	.	-	.	Parent=PVPAM_050020800.1:pep;Name=PF01926;signature_desc=50S ribosome-binding GTPase;Ontology_term=GO:0005525
###
PVPAM_05	AUGUSTUS	gene	689341	693976	1	+	.	ID=PVPAM_050020900
PVPAM_05	AUGUSTUS	mRNA	689341	693976	1	+	.	ID=PVPAM_050020900.1;Parent=PVPAM_050020900
PVPAM_05	AUGUSTUS	CDS	689341	690049	1	+	0	ID=PVPAM_050020900.1:CDS:1;Parent=PVPAM_050020900.1
PVPAM_05	AUGUSTUS	CDS	690186	693976	1	+	2	ID=PVPAM_050020900.1:CDS:2;Parent=PVPAM_050020900.1
###
PVPAM_05	.	polypeptide	689341	693976	.	+	.	ID=PVPAM_050020900.1:pep;Derives_from=PVPAM_050020900.1;orthologous_to=PVP01_0513400.1;ortholog_cluster=ORTHOMCL1677;product=term%3Dconserved Plasmodium protein%2C unknown function%3Bevidence%3DIEA%3Bwith%3DGeneDB:PVP01_0513400.1
###
PVPAM_05	RATT	gene	695080	697470	.	+	.	ID=PVPAM_050021000;ratt_ortholog=PVP01_0513500
PVPAM_05	RATT	mRNA	695080	697470	.	+	.	ID=PVPAM_050021000.1;Parent=PVPAM_050021000
PVPAM_05	RATT	CDS	695080	697470	.	+	0	ID=PVPAM_050021000.1:CDS:1;Parent=PVPAM_050021000.1
###
PVPAM_05	.	polypeptide	695080	697470	.	+	.	ID=PVPAM_050021000.1:pep;Derives_from=PVPAM_050021000.1;orthologous_to=PVP01_0513500.1;ortholog_cluster=ORTHOMCL5720;product=term%3Dconserved Plasmodium protein%2C unknown function%3Bevidence%3DIEA%3Bwith%3DGeneDB:PVP01_0513500.1
###
PVPAM_05	RATT	gene	698054	701375	.	-	.	ID=PVPAM_050021100;ratt_ortholog=PVP01_0513600
PVPAM_05	RATT	mRNA	698054	701375	.	-	.	ID=PVPAM_050021100.1;Parent=PVPAM_050021100
PVPAM_05	RATT	CDS	698054	701078	.	-	1	ID=PVPAM_050021100.1:CDS:1;Parent=PVPAM_050021100.1
PVPAM_05	RATT	CDS	701221	701375	.	-	0	ID=PVPAM_050021100.1:CDS:2;Parent=PVPAM_050021100.1
###
PVPAM_05	.	polypeptide	698054	701375	.	-	.	ID=PVPAM_050021100.1:pep;Derives_from=PVPAM_050021100.1;orthologous_to=PVP01_0513600.1;ortholog_cluster=ORTHOMCL5193;product=term%3D2-oxoglutarate dehydrogenase E1 component%2C mitochondrial precursor%2C putative%3Bevidence%3DIEA%3Bwith%3DGeneDB:PVP01_0513600.1;Ontology_term=GO:0016624,GO:0008152
PVPAM_05	Pfam	protein_match	698316	698777	.	-	.	Parent=PVPAM_050021100.1:pep;Name=PF16870;signature_desc=2-oxoglutarate dehydrogenase C-terminal
PVPAM_05	Pfam	protein_match	698799	699431	.	-	.	Parent=PVPAM_050021100.1:pep;Name=PF02779;signature_desc=Transketolase%2C pyrimidine binding domain
PVPAM_05	Pfam	protein_match	699645	700586	.	-	.	Parent=PVPAM_050021100.1:pep;Name=PF00676;signature_desc=Dehydrogenase E1 component;Ontology_term=GO:0016624,GO:0008152
PVPAM_05	Pfam	protein_match	701172	701264	.	-	.	Parent=PVPAM_050021100.1:pep;Name=PF16078;signature_desc=2-oxoglutarate dehydrogenase N-terminus
###
PVPAM_05	RATT	gene	703108	704884	.	-	.	ID=PVPAM_050021200;ratt_ortholog=PVP01_0513700
PVPAM_05	RATT	mRNA	703108	704884	.	-	.	ID=PVPAM_050021200.1;Parent=PVPAM_050021200
PVPAM_05	RATT	CDS	703108	703588	.	-	1	ID=PVPAM_050021200.1:CDS:1;Parent=PVPAM_050021200.1
PVPAM_05	RATT	CDS	703770	704184	.	-	2	ID=PVPAM_050021200.1:CDS:2;Parent=PVPAM_050021200.1
PVPAM_05	RATT	CDS	704413	704884	.	-	0	ID=PVPAM_050021200.1:CDS:3;Parent=PVPAM_050021200.1
###
PVPAM_05	.	polypeptide	703108	704884	.	-	.	ID=PVPAM_050021200.1:pep;Derives_from=PVPAM_050021200.1;orthologous_to=PVP01_0513700.1;ortholog_cluster=ORTHOMCL5611;product=term%3Dconserved protein%2C unknown function%3Bevidence%3DIEA%3Bwith%3DGeneDB:PVP01_0513700.1
###
PVPAM_05	AUGUSTUS	gene	706133	708374	0.98	-	.	ID=PVPAM_050021300;Name=YIF1
PVPAM_05	AUGUSTUS	mRNA	706133	708374	0.98	-	.	ID=PVPAM_050021300.1;Parent=PVPAM_050021300
PVPAM_05	AUGUSTUS	CDS	706133	706296	1	-	2	ID=PVPAM_050021300.1:CDS:1;Parent=PVPAM_050021300.1
PVPAM_05	AUGUSTUS	CDS	706358	708374	0.98	-	0	ID=PVPAM_050021300.1:CDS:2;Parent=PVPAM_050021300.1
###
PVPAM_05	.	polypeptide	706133	708374	.	-	.	ID=PVPAM_050021300.1:pep;Derives_from=PVPAM_050021300.1;orthologous_to=PVP01_0513800.1;ortholog_cluster=ORTHOMCL4259;product=term%3Dprotein transport protein YIF1%2C putative%3Bevidence%3DIEA%3Bwith%3DGeneDB:PVP01_0513800.1
PVPAM_05	Pfam	protein_match	706215	706811	.	-	.	Parent=PVPAM_050021300.1:pep;Name=PF03878;signature_desc=YIF1
###
PVPAM_05	RATT	gene	709835	711470	.	-	.	ID=PVPAM_050021400;ratt_ortholog=PVP01_0513900
PVPAM_05	RATT	mRNA	709835	711470	.	-	.	ID=PVPAM_050021400.1;Parent=PVPAM_050021400
PVPAM_05	RATT	CDS	709835	710021	.	-	1	ID=PVPAM_050021400.1:CDS:1;Parent=PVPAM_050021400.1
PVPAM_05	RATT	CDS	710245	711470	.	-	0	ID=PVPAM_050021400.1:CDS:2;Parent=PVPAM_050021400.1
###
PVPAM_05	.	polypeptide	709835	711470	.	-	.	ID=PVPAM_050021400.1:pep;Derives_from=PVPAM_050021400.1;orthologous_to=PVP01_0513900.1;ortholog_cluster=ORTHOMCL2449;product=term%3Dconserved Plasmodium protein%2C unknown function%3Bevidence%3DIEA%3Bwith%3DGeneDB:PVP01_0513900.1
###
PVPAM_05	RATT	gene	713329	714927	.	-	.	ID=PVPAM_050021500;ratt_ortholog=PVP01_0514000
PVPAM_05	RATT	mRNA	713329	714927	.	-	.	ID=PVPAM_050021500.1;Parent=PVPAM_050021500
PVPAM_05	RATT	CDS	713329	714927	.	-	0	ID=PVPAM_050021500.1:CDS:1;Parent=PVPAM_050021500.1
###
PVPAM_05	.	polypeptide	713329	714927	.	-	.	ID=PVPAM_050021500.1:pep;Derives_from=PVPAM_050021500.1;orthologous_to=PVP01_0514000.1;ortholog_cluster=ORTHOMCL5662;product=term%3Dconserved Plasmodium protein%2C unknown function%3Bevidence%3DIEA%3Bwith%3DGeneDB:PVP01_0514000.1
###
PVPAM_05	RATT	gene	720021	722000	.	+	.	ID=PVPAM_050021600;ratt_ortholog=PVP01_0514100;Name=PGPS
PVPAM_05	RATT	mRNA	720021	722000	.	+	.	ID=PVPAM_050021600.1;Parent=PVPAM_050021600
PVPAM_05	RATT	CDS	720021	722000	.	+	0	ID=PVPAM_050021600.1:CDS:1;Parent=PVPAM_050021600.1
###
PVPAM_05	.	polypeptide	720021	722000	.	+	.	ID=PVPAM_050021600.1:pep;Derives_from=PVPAM_050021600.1;orthologous_to=PVP01_0514100.1;ortholog_cluster=ORTHOMCL1716;product=term%3Dphosphatidylglycerophosphate synthase%2C putative%3Bevidence%3DIEA%3Bwith%3DGeneDB:PVP01_0514100.1
PVPAM_05	Pfam	protein_match	720096	720548	.	+	.	Parent=PVPAM_050021600.1:pep;Name=PF13091;signature_desc=PLD-like domain
###
PVPAM_05	RATT	gene	723760	725382	.	+	.	ID=PVPAM_050021700;ratt_ortholog=PVP01_0514200
PVPAM_05	RATT	mRNA	723760	725382	.	+	.	ID=PVPAM_050021700.1;Parent=PVPAM_050021700
PVPAM_05	RATT	CDS	723760	724396	.	+	0	ID=PVPAM_050021700.1:CDS:1;Parent=PVPAM_050021700.1
PVPAM_05	RATT	CDS	724567	724731	.	+	2	ID=PVPAM_050021700.1:CDS:2;Parent=PVPAM_050021700.1
PVPAM_05	RATT	CDS	724899	724980	.	+	2	ID=PVPAM_050021700.1:CDS:3;Parent=PVPAM_050021700.1
PVPAM_05	RATT	CDS	725256	725382	.	+	1	ID=PVPAM_050021700.1:CDS:4;Parent=PVPAM_050021700.1
###
PVPAM_05	.	polypeptide	723760	725382	.	+	.	ID=PVPAM_050021700.1:pep;Derives_from=PVPAM_050021700.1;orthologous_to=PVP01_0514200.1;ortholog_cluster=ORTHOMCL5119;product=term%3DRNA-binding protein%2C putative%3Bevidence%3DIEA%3Bwith%3DGeneDB:PVP01_0514200.1
###
PVPAM_05	RATT	gene	727436	732616	.	+	.	ID=PVPAM_050021800;ratt_ortholog=PVP01_0010870
PVPAM_05	RATT	mRNA	727436	732616	.	+	.	ID=PVPAM_050021800.1;Parent=PVPAM_050021800
PVPAM_05	RATT	CDS	727436	732616	.	+	0	ID=PVPAM_050021800.1:CDS:1;Parent=PVPAM_050021800.1
###
PVPAM_05	.	polypeptide	727436	732616	.	+	.	ID=PVPAM_050021800.1:pep;Derives_from=PVPAM_050021800.1;orthologous_to=PVP01_0010870.1;ortholog_cluster=ORTHOMCL4859;product=term%3Dhelicase%2C putative%3Bevidence%3DIEA%3Bwith%3DGeneDB:PVP01_0010870.1;Ontology_term=GO:0005524,GO:0003677
PVPAM_05	Pfam	protein_match	728924	729739	.	+	.	Parent=PVPAM_050021800.1:pep;Name=PF00176;signature_desc=SNF2-related domain;Ontology_term=GO:0003677,GO:0005524
PVPAM_05	Pfam	protein_match	731429	731761	.	+	.	Parent=PVPAM_050021800.1:pep;Name=PF00271;signature_desc=Helicase conserved C-terminal domain
###
PVPAM_05	RATT	gene	733817	734656	.	+	.	ID=PVPAM_050021900;ratt_ortholog=PVP01_0514400;Name=LSM3
PVPAM_05	RATT	mRNA	733817	734656	.	+	.	ID=PVPAM_050021900.1;Parent=PVPAM_050021900
PVPAM_05	RATT	CDS	733817	733841	.	+	0	ID=PVPAM_050021900.1:CDS:1;Parent=PVPAM_050021900.1
PVPAM_05	RATT	CDS	733973	734058	.	+	2	ID=PVPAM_050021900.1:CDS:2;Parent=PVPAM_050021900.1
PVPAM_05	RATT	CDS	734241	734330	.	+	0	ID=PVPAM_050021900.1:CDS:3;Parent=PVPAM_050021900.1
PVPAM_05	RATT	CDS	734582	734656	.	+	0	ID=PVPAM_050021900.1:CDS:4;Parent=PVPAM_050021900.1
###
PVPAM_05	.	polypeptide	733817	734656	.	+	.	ID=PVPAM_050021900.1:pep;Derives_from=PVPAM_050021900.1;orthologous_to=PVP01_0514400.1;ortholog_cluster=ORTHOMCL4655;product=term%3DU6 snRNA-associated Sm-like protein LSm3%2C putative%3Bevidence%3DIEA%3Bwith%3DGeneDB:PVP01_0514400.1
PVPAM_05	Pfam	protein_match	733865	734074	.	+	.	Parent=PVPAM_050021900.1:pep;Name=PF01423;signature_desc=LSM domain
###
PVPAM_05	AUGUSTUS	gene	735528	742510	1	+	.	ID=PVPAM_050022000
PVPAM_05	AUGUSTUS	mRNA	735528	742510	1	+	.	ID=PVPAM_050022000.1;Parent=PVPAM_050022000
PVPAM_05	AUGUSTUS	CDS	735528	735575	1	+	0	ID=PVPAM_050022000.1:CDS:1;Parent=PVPAM_050022000.1
PVPAM_05	AUGUSTUS	CDS	735707	735761	1	+	0	ID=PVPAM_050022000.1:CDS:2;Parent=PVPAM_050022000.1
PVPAM_05	AUGUSTUS	CDS	735944	736036	1	+	2	ID=PVPAM_050022000.1:CDS:3;Parent=PVPAM_050022000.1
PVPAM_05	AUGUSTUS	CDS	736172	736720	1	+	2	ID=PVPAM_050022000.1:CDS:4;Parent=PVPAM_050022000.1
PVPAM_05	AUGUSTUS	CDS	736899	736978	1	+	2	ID=PVPAM_050022000.1:CDS:5;Parent=PVPAM_050022000.1
PVPAM_05	AUGUSTUS	CDS	737160	737231	1	+	0	ID=PVPAM_050022000.1:CDS:6;Parent=PVPAM_050022000.1
PVPAM_05	AUGUSTUS	CDS	737374	737419	1	+	0	ID=PVPAM_050022000.1:CDS:7;Parent=PVPAM_050022000.1
PVPAM_05	AUGUSTUS	CDS	737518	737582	1	+	2	ID=PVPAM_050022000.1:CDS:8;Parent=PVPAM_050022000.1
PVPAM_05	AUGUSTUS	CDS	737704	737794	1	+	0	ID=PVPAM_050022000.1:CDS:9;Parent=PVPAM_050022000.1
PVPAM_05	AUGUSTUS	CDS	737950	738027	1	+	2	ID=PVPAM_050022000.1:CDS:10;Parent=PVPAM_050022000.1
PVPAM_05	AUGUSTUS	CDS	738255	738392	1	+	2	ID=PVPAM_050022000.1:CDS:11;Parent=PVPAM_050022000.1
PVPAM_05	AUGUSTUS	CDS	738567	738678	1	+	2	ID=PVPAM_050022000.1:CDS:12;Parent=PVPAM_050022000.1
PVPAM_05	AUGUSTUS	CDS	738788	738953	1	+	1	ID=PVPAM_050022000.1:CDS:13;Parent=PVPAM_050022000.1
PVPAM_05	AUGUSTUS	CDS	739163	740362	1	+	0	ID=PVPAM_050022000.1:CDS:14;Parent=PVPAM_050022000.1
PVPAM_05	AUGUSTUS	CDS	740663	741668	1	+	0	ID=PVPAM_050022000.1:CDS:15;Parent=PVPAM_050022000.1
PVPAM_05	AUGUSTUS	CDS	741787	742205	1	+	2	ID=PVPAM_050022000.1:CDS:16;Parent=PVPAM_050022000.1
PVPAM_05	AUGUSTUS	CDS	742364	742510	1	+	0	ID=PVPAM_050022000.1:CDS:17;Parent=PVPAM_050022000.1
###
PVPAM_05	.	polypeptide	735528	742510	.	+	.	ID=PVPAM_050022000.1:pep;Derives_from=PVPAM_050022000.1;orthologous_to=PVP01_0514500.1;ortholog_cluster=ORTHOMCL4095;product=term%3Dconserved Plasmodium protein%2C unknown function%3Bevidence%3DIEA%3Bwith%3DGeneDB:PVP01_0514500.1
###
PVPAM_05	RATT	gene	743480	745120	.	+	.	ID=PVPAM_050022100;ratt_ortholog=PVP01_0514600
PVPAM_05	RATT	mRNA	743480	745120	.	+	.	ID=PVPAM_050022100.1;Parent=PVPAM_050022100
PVPAM_05	RATT	CDS	743480	745120	.	+	0	ID=PVPAM_050022100.1:CDS:1;Parent=PVPAM_050022100.1
###
PVPAM_05	.	polypeptide	743480	745120	.	+	.	ID=PVPAM_050022100.1:pep;Derives_from=PVPAM_050022100.1;orthologous_to=PVP01_0514600.1;ortholog_cluster=ORTHOMCL5546;product=term%3Dconserved Plasmodium protein%2C unknown function%3Bevidence%3DIEA%3Bwith%3DGeneDB:PVP01_0514600.1
###
PVPAM_05	AUGUSTUS	gene	747441	748655	1	+	.	ID=PVPAM_050022200
PVPAM_05	AUGUSTUS	mRNA	747441	748655	1	+	.	ID=PVPAM_050022200.1;Parent=PVPAM_050022200
PVPAM_05	AUGUSTUS	CDS	747441	747880	1	+	0	ID=PVPAM_050022200.1:CDS:1;Parent=PVPAM_050022200.1
PVPAM_05	AUGUSTUS	CDS	748085	748655	1	+	1	ID=PVPAM_050022200.1:CDS:2;Parent=PVPAM_050022200.1
###
PVPAM_05	.	polypeptide	747441	748655	.	+	.	ID=PVPAM_050022200.1:pep;Derives_from=PVPAM_050022200.1;orthologous_to=PVP01_0514700.1;ortholog_cluster=ORTHOMCL658;product=term%3Dubiquitin-like protein%2C putative%3Bevidence%3DIEA%3Bwith%3DGeneDB:PVP01_0514700.1;Ontology_term=GO:0005515
PVPAM_05	Pfam	protein_match	747795	747974	.	+	.	Parent=PVPAM_050022200.1:pep;Name=PF00240;signature_desc=Ubiquitin family;Ontology_term=GO:0005515
###
PVPAM_05	RATT	gene	749772	752965	.	-	.	ID=PVPAM_050022300;ratt_ortholog=PVP01_0514800
PVPAM_05	RATT	mRNA	749772	752965	.	-	.	ID=PVPAM_050022300.1;Parent=PVPAM_050022300
PVPAM_05	RATT	CDS	749772	749876	.	-	0	ID=PVPAM_050022300.1:CDS:1;Parent=PVPAM_050022300.1
PVPAM_05	RATT	CDS	750008	750062	.	-	1	ID=PVPAM_050022300.1:CDS:2;Parent=PVPAM_050022300.1
PVPAM_05	RATT	CDS	750202	750295	.	-	2	ID=PVPAM_050022300.1:CDS:3;Parent=PVPAM_050022300.1
PVPAM_05	RATT	CDS	750518	750637	.	-	2	ID=PVPAM_050022300.1:CDS:4;Parent=PVPAM_050022300.1
PVPAM_05	RATT	CDS	750805	750871	.	-	0	ID=PVPAM_050022300.1:CDS:5;Parent=PVPAM_050022300.1
PVPAM_05	RATT	CDS	751012	751233	.	-	0	ID=PVPAM_050022300.1:CDS:6;Parent=PVPAM_050022300.1
PVPAM_05	RATT	CDS	751437	751554	.	-	1	ID=PVPAM_050022300.1:CDS:7;Parent=PVPAM_050022300.1
PVPAM_05	RATT	CDS	751731	751789	.	-	0	ID=PVPAM_050022300.1:CDS:8;Parent=PVPAM_050022300.1
PVPAM_05	RATT	CDS	752028	752081	.	-	0	ID=PVPAM_050022300.1:CDS:9;Parent=PVPAM_050022300.1
PVPAM_05	RATT	CDS	752204	752257	.	-	0	ID=PVPAM_050022300.1:CDS:10;Parent=PVPAM_050022300.1
PVPAM_05	RATT	CDS	752392	752448	.	-	0	ID=PVPAM_050022300.1:CDS:11;Parent=PVPAM_050022300.1
PVPAM_05	RATT	CDS	752618	752677	.	-	0	ID=PVPAM_050022300.1:CDS:12;Parent=PVPAM_050022300.1
PVPAM_05	RATT	CDS	752840	752965	.	-	0	ID=PVPAM_050022300.1:CDS:13;Parent=PVPAM_050022300.1
###
PVPAM_05	.	polypeptide	749772	752965	.	-	.	ID=PVPAM_050022300.1:pep;Derives_from=PVPAM_050022300.1;orthologous_to=PVP01_0514800.1;ortholog_cluster=ORTHOMCL473;product=term%3Dconserved protein%2C unknown function%3Bevidence%3DIEA%3Bwith%3DGeneDB:PVP01_0514800.1
PVPAM_05	Pfam	protein_match	751943	752494	.	-	.	Parent=PVPAM_050022300.1:pep;Name=PF02582;signature_desc=RMND1/Sif2-Sif3/Mrx10%2C DUF155
###
PVPAM_05	RATT	gene	754026	756143	.	-	.	ID=PVPAM_050022400;ratt_ortholog=PVP01_0514900;Name=PLP4
PVPAM_05	RATT	mRNA	754026	756143	.	-	.	ID=PVPAM_050022400.1;Parent=PVPAM_050022400
PVPAM_05	RATT	CDS	754026	756143	.	-	0	ID=PVPAM_050022400.1:CDS:1;Parent=PVPAM_050022400.1
###
PVPAM_05	.	polypeptide	754026	756143	.	-	.	ID=PVPAM_050022400.1:pep;Derives_from=PVPAM_050022400.1;orthologous_to=PVP01_0514900.1;ortholog_cluster=ORTHOMCL2952;product=term%3Dperforin-like protein 4%2C putative%3Bevidence%3DIEA%3Bwith%3DGeneDB:PVP01_0514900.1
PVPAM_05	Pfam	protein_match	754896	755714	.	-	.	Parent=PVPAM_050022400.1:pep;Name=PF01823;signature_desc=MAC/Perforin domain
###
PVPAM_05	RATT	gene	756753	759497	.	-	.	ID=PVPAM_050022500;ratt_ortholog=PVP01_0515000
PVPAM_05	RATT	mRNA	756753	759497	.	-	.	ID=PVPAM_050022500.1;Parent=PVPAM_050022500
PVPAM_05	RATT	CDS	756753	759497	.	-	0	ID=PVPAM_050022500.1:CDS:1;Parent=PVPAM_050022500.1
###
PVPAM_05	.	polypeptide	756753	759497	.	-	.	ID=PVPAM_050022500.1:pep;Derives_from=PVPAM_050022500.1;orthologous_to=PVP01_0515000.1;ortholog_cluster=ORTHOMCL2283;product=term%3Dconserved Plasmodium protein%2C unknown function%3Bevidence%3DIEA%3Bwith%3DGeneDB:PVP01_0515000.1
###
PVPAM_05	RATT	gene	760367	762355	.	-	.	ID=PVPAM_050022600;ratt_ortholog=PVP01_0515100;Name=PLP5
PVPAM_05	RATT	mRNA	760367	762355	.	-	.	ID=PVPAM_050022600.1;Parent=PVPAM_050022600
PVPAM_05	RATT	CDS	760367	762355	.	-	0	ID=PVPAM_050022600.1:CDS:1;Parent=PVPAM_050022600.1
###
PVPAM_05	.	polypeptide	760367	762355	.	-	.	ID=PVPAM_050022600.1:pep;Derives_from=PVPAM_050022600.1;orthologous_to=PVP01_0515100.1;ortholog_cluster=ORTHOMCL5634;product=term%3Dperforin-like protein 5%3Bevidence%3DIEA%3Bwith%3DGeneDB:PVP01_0515100.1
PVPAM_05	Pfam	protein_match	761171	761902	.	-	.	Parent=PVPAM_050022600.1:pep;Name=PF01823;signature_desc=MAC/Perforin domain
###
PVPAM_05	RATT	gene	763344	764430	.	-	.	ID=PVPAM_050022700;ratt_ortholog=PVP01_0515200
PVPAM_05	RATT	mRNA	763344	764430	.	-	.	ID=PVPAM_050022700.1;Parent=PVPAM_050022700
PVPAM_05	RATT	CDS	763344	763372	.	-	2	ID=PVPAM_050022700.1:CDS:1;Parent=PVPAM_050022700.1
PVPAM_05	RATT	CDS	763584	764430	.	-	0	ID=PVPAM_050022700.1:CDS:2;Parent=PVPAM_050022700.1
###
PVPAM_05	.	polypeptide	763344	764430	.	-	.	ID=PVPAM_050022700.1:pep;Derives_from=PVPAM_050022700.1;orthologous_to=PVP01_0515200.1;ortholog_cluster=ORTHOMCL5627;product=term%3DBRIX domain%2C putative%3Bevidence%3DIEA%3Bwith%3DGeneDB:PVP01_0515200.1
PVPAM_05	Pfam	protein_match	763606	764274	.	-	.	Parent=PVPAM_050022700.1:pep;Name=PF04427;signature_desc=Brix domain
###
PVPAM_05	RATT	gene	765686	770301	.	+	.	ID=PVPAM_050022800;ratt_ortholog=PVP01_0515300
PVPAM_05	RATT	mRNA	765686	770301	.	+	.	ID=PVPAM_050022800.1;Parent=PVPAM_050022800
PVPAM_05	RATT	CDS	765686	766071	.	+	0	ID=PVPAM_050022800.1:CDS:1;Parent=PVPAM_050022800.1
PVPAM_05	RATT	CDS	766295	766902	.	+	1	ID=PVPAM_050022800.1:CDS:2;Parent=PVPAM_050022800.1
PVPAM_05	RATT	CDS	767172	767259	.	+	2	ID=PVPAM_050022800.1:CDS:3;Parent=PVPAM_050022800.1
PVPAM_05	RATT	CDS	767388	769466	.	+	1	ID=PVPAM_050022800.1:CDS:4;Parent=PVPAM_050022800.1
PVPAM_05	RATT	CDS	769575	770301	.	+	1	ID=PVPAM_050022800.1:CDS:5;Parent=PVPAM_050022800.1
###
PVPAM_05	.	polypeptide	765686	770301	.	+	.	ID=PVPAM_050022800.1:pep;Derives_from=PVPAM_050022800.1;orthologous_to=PVP01_0515300.1;ortholog_cluster=ORTHOMCL3700;product=term%3Dribonuclease%2C putative%3Bevidence%3DIEA%3Bwith%3DGeneDB:PVP01_0515300.1
PVPAM_05	Pfam	protein_match	765995	766534	.	+	.	Parent=PVPAM_050022800.1:pep;Name=PF16661;signature_desc=Metallo-beta-lactamase superfamily domain
###
PVPAM_05	RATT	gene	771409	773481	.	-	.	ID=PVPAM_050022900;ratt_ortholog=PVP01_0515400
PVPAM_05	RATT	mRNA	771409	773481	.	-	.	ID=PVPAM_050022900.1;Parent=PVPAM_050022900
PVPAM_05	RATT	CDS	771409	773481	.	-	0	ID=PVPAM_050022900.1:CDS:1;Parent=PVPAM_050022900.1
###
PVPAM_05	.	polypeptide	771409	773481	.	-	.	ID=PVPAM_050022900.1:pep;Derives_from=PVPAM_050022900.1;orthologous_to=PVP01_0515400.1,PVP01_0716300.1,PVP01_0934800.1,PVPAM_070023500.1,PVPAM_090038900.1;ortholog_cluster=ORTHOMCL29;product=term%3Dheat shock protein 70%2C putative%3Bevidence%3DIEA%3Bwith%3DGeneDB:PVP01_0515400.1|GeneDB:PVP01_0934800.1%3Bis_preferred%3Dtrue,term%3Dendoplasmic reticulum chaperone BiP%2C putative%3Bevidence%3DIEA%3Bwith%3DGeneDB:PVP01_0716300.1%3Brank%3D1;Ontology_term=GO:0000902
PVPAM_05	Pfam	protein_match	771610	773433	.	-	.	Parent=PVPAM_050022900.1:pep;Name=PF00012;signature_desc=Hsp70 protein
PVPAM_05	Pfam	protein_match	772324	773076	.	-	.	Parent=PVPAM_050022900.1:pep;Name=PF06723;signature_desc=MreB/Mbl protein;Ontology_term=GO:0000902
###
PVPAM_05	RATT	gene	777472	778515	.	+	.	ID=PVPAM_050023000;ratt_ortholog=PVP01_0515500;Name=IMP4
PVPAM_05	RATT	mRNA	777472	778515	.	+	.	ID=PVPAM_050023000.1;Parent=PVPAM_050023000
PVPAM_05	RATT	CDS	777472	778515	.	+	0	ID=PVPAM_050023000.1:CDS:1;Parent=PVPAM_050023000.1
###
PVPAM_05	.	polypeptide	777472	778515	.	+	.	ID=PVPAM_050023000.1:pep;Derives_from=PVPAM_050023000.1;orthologous_to=PVP01_0515500.1;ortholog_cluster=ORTHOMCL2909;product=term%3DU3 small nucleolar ribonucleoprotein protein IMP4%2C putative%3Bevidence%3DIEA%3Bwith%3DGeneDB:PVP01_0515500.1
PVPAM_05	Pfam	protein_match	777733	778134	.	+	.	Parent=PVPAM_050023000.1:pep;Name=PF04427;signature_desc=Brix domain
PVPAM_05	Pfam	protein_match	778252	778422	.	+	.	Parent=PVPAM_050023000.1:pep;Name=PF04427;signature_desc=Brix domain
###
PVPAM_05	RATT	gene	786801	788575	.	-	.	ID=PVPAM_050023100;ratt_ortholog=PVP01_0515600
PVPAM_05	RATT	mRNA	786801	788575	.	-	.	ID=PVPAM_050023100.1;Parent=PVPAM_050023100
PVPAM_05	RATT	CDS	786801	788339	.	-	0	ID=PVPAM_050023100.1:CDS:1;Parent=PVPAM_050023100.1
PVPAM_05	RATT	CDS	788486	788575	.	-	0	ID=PVPAM_050023100.1:CDS:2;Parent=PVPAM_050023100.1
###
PVPAM_05	.	polypeptide	786801	788575	.	-	.	ID=PVPAM_050023100.1:pep;Derives_from=PVPAM_050023100.1;orthologous_to=PVP01_0515600.1;ortholog_cluster=ORTHOMCL4506;product=term%3DPlasmodium exported protein (PHIST)%2C unknown function%3Bevidence%3DIEA%3Bwith%3DGeneDB:PVP01_0515600.1
PVPAM_05	Pfam	protein_match	787922	788254	.	-	.	Parent=PVPAM_050023100.1:pep;Name=PF09687;signature_desc=Plasmodium RESA N-terminal
###
PVPAM_05	RATT	gene	790166	791515	.	-	.	ID=PVPAM_050023200;ratt_ortholog=PVP01_0515700
PVPAM_05	RATT	mRNA	790166	791515	.	-	.	ID=PVPAM_050023200.1;Parent=PVPAM_050023200
PVPAM_05	RATT	CDS	790166	791275	.	-	0	ID=PVPAM_050023200.1:CDS:1;Parent=PVPAM_050023200.1
PVPAM_05	RATT	CDS	791438	791515	.	-	0	ID=PVPAM_050023200.1:CDS:2;Parent=PVPAM_050023200.1
###
PVPAM_05	.	polypeptide	790166	791515	.	-	.	ID=PVPAM_050023200.1:pep;Derives_from=PVPAM_050023200.1;orthologous_to=PVP01_0515700.1;ortholog_cluster=ORTHOMCL3803;product=term%3DPlasmodium exported protein (PHIST)%2C unknown function%3Bevidence%3DIEA%3Bwith%3DGeneDB:PVP01_0515700.1
PVPAM_05	Pfam	protein_match	790418	790792	.	-	.	Parent=PVPAM_050023200.1:pep;Name=PF09687;signature_desc=Plasmodium RESA N-terminal
###
PVPAM_05	AUGUSTUS	gene	794123	795497	1	+	.	ID=PVPAM_050023300
PVPAM_05	AUGUSTUS	mRNA	794123	795497	1	+	.	ID=PVPAM_050023300.1;Parent=PVPAM_050023300
PVPAM_05	AUGUSTUS	CDS	794123	794182	1	+	0	ID=PVPAM_050023300.1:CDS:1;Parent=PVPAM_050023300.1
PVPAM_05	AUGUSTUS	CDS	794343	795497	1	+	0	ID=PVPAM_050023300.1:CDS:2;Parent=PVPAM_050023300.1
###
PVPAM_05	.	polypeptide	794123	795497	.	+	.	ID=PVPAM_050023300.1:pep;Derives_from=PVPAM_050023300.1;orthologous_to=PVP01_0515800.1;ortholog_cluster=ORTHOMCL4198;product=term%3DPlasmodium exported protein (PHIST)%2C unknown function%3Bevidence%3DIEA%3Bwith%3DGeneDB:PVP01_0515800.1
PVPAM_05	Pfam	protein_match	794858	795280	.	+	.	Parent=PVPAM_050023300.1:pep;Name=PF09687;signature_desc=Plasmodium RESA N-terminal
###
PVPAM_05	RATT	gene	797263	798568	.	+	.	ID=PVPAM_050023400;ratt_ortholog=PVP01_0515900
PVPAM_05	RATT	mRNA	797263	798568	.	+	.	ID=PVPAM_050023400.1;Parent=PVPAM_050023400
PVPAM_05	RATT	CDS	797263	797313	.	+	0	ID=PVPAM_050023400.1:CDS:1;Parent=PVPAM_050023400.1
PVPAM_05	RATT	CDS	797432	798568	.	+	0	ID=PVPAM_050023400.1:CDS:2;Parent=PVPAM_050023400.1
###
PVPAM_05	.	polypeptide	797263	798568	.	+	.	ID=PVPAM_050023400.1:pep;Derives_from=PVPAM_050023400.1;orthologous_to=PVP01_0515900.1;ortholog_cluster=ORTHOMCL3919;product=term%3DPlasmodium exported protein (PHIST)%2C unknown function%3Bevidence%3DIEA%3Bwith%3DGeneDB:PVP01_0515900.1
PVPAM_05	Pfam	protein_match	797740	798111	.	+	.	Parent=PVPAM_050023400.1:pep;Name=PF09687;signature_desc=Plasmodium RESA N-terminal
###
PVPAM_05	AUGUSTUS	gene	800243	801103	1	+	.	ID=PVPAM_050023500
PVPAM_05	AUGUSTUS	mRNA	800243	801103	1	+	.	ID=PVPAM_050023500.1;Parent=PVPAM_050023500
PVPAM_05	AUGUSTUS	CDS	800243	800320	1	+	0	ID=PVPAM_050023500.1:CDS:1;Parent=PVPAM_050023500.1
PVPAM_05	AUGUSTUS	CDS	800489	801103	1	+	0	ID=PVPAM_050023500.1:CDS:2;Parent=PVPAM_050023500.1
###
PVPAM_05	.	polypeptide	800243	801103	.	+	.	ID=PVPAM_050023500.1:pep;Derives_from=PVPAM_050023500.1;orthologous_to=PVP01_0516000.1;ortholog_cluster=ORTHOMCL2315;product=term%3DPlasmodium exported protein (PHIST)%2C unknown function%3Bevidence%3DIEA%3Bwith%3DGeneDB:PVP01_0516000.1
PVPAM_05	Pfam	protein_match	800516	800884	.	+	.	Parent=PVPAM_050023500.1:pep;Name=PF09687;signature_desc=Plasmodium RESA N-terminal
###
PVPAM_05	RATT	gene	802607	804095	.	-	.	ID=PVPAM_050023600;ratt_ortholog=PVP01_0516100
PVPAM_05	RATT	mRNA	802607	804095	.	-	.	ID=PVPAM_050023600.1;Parent=PVPAM_050023600
PVPAM_05	RATT	CDS	802607	803902	.	-	0	ID=PVPAM_050023600.1:CDS:1;Parent=PVPAM_050023600.1
PVPAM_05	RATT	CDS	804027	804095	.	-	0	ID=PVPAM_050023600.1:CDS:2;Parent=PVPAM_050023600.1
###
PVPAM_05	.	polypeptide	802607	804095	.	-	.	ID=PVPAM_050023600.1:pep;Derives_from=PVPAM_050023600.1;orthologous_to=PVP01_0516100.1;ortholog_cluster=ORTHOMCL5829;product=term%3DPlasmodium exported protein (PHIST)%2C unknown function%3Bevidence%3DIEA%3Bwith%3DGeneDB:PVP01_0516100.1
PVPAM_05	Pfam	protein_match	802773	803144	.	-	.	Parent=PVPAM_050023600.1:pep;Name=PF09687;signature_desc=Plasmodium RESA N-terminal
###
PVPAM_05	RATT	gene	804635	805637	.	-	.	ID=PVPAM_050023700;ratt_ortholog=PVP01_0516200
PVPAM_05	RATT	mRNA	804635	805637	.	-	.	ID=PVPAM_050023700.1;Parent=PVPAM_050023700
PVPAM_05	RATT	CDS	804635	805435	.	-	0	ID=PVPAM_050023700.1:CDS:1;Parent=PVPAM_050023700.1
PVPAM_05	RATT	CDS	805572	805637	.	-	0	ID=PVPAM_050023700.1:CDS:2;Parent=PVPAM_050023700.1
###
PVPAM_05	.	polypeptide	804635	805637	.	-	.	ID=PVPAM_050023700.1:pep;Derives_from=PVPAM_050023700.1;orthologous_to=PVP01_0516200.1;ortholog_cluster=ORTHOMCL5405;product=term%3DPlasmodium exported protein (PHIST)%2C unknown function%3Bevidence%3DIEA%3Bwith%3DGeneDB:PVP01_0516200.1
PVPAM_05	Pfam	protein_match	804810	805184	.	-	.	Parent=PVPAM_050023700.1:pep;Name=PF09687;signature_desc=Plasmodium RESA N-terminal
###
PVPAM_05	RATT	gene	807894	808998	.	-	.	ID=PVPAM_050023800;ratt_ortholog=PVP01_0516300
PVPAM_05	RATT	mRNA	807894	808998	.	-	.	ID=PVPAM_050023800.1;Parent=PVPAM_050023800
PVPAM_05	RATT	CDS	807894	808790	.	-	0	ID=PVPAM_050023800.1:CDS:1;Parent=PVPAM_050023800.1
PVPAM_05	RATT	CDS	808921	808998	.	-	0	ID=PVPAM_050023800.1:CDS:2;Parent=PVPAM_050023800.1
###
PVPAM_05	.	polypeptide	807894	808998	.	-	.	ID=PVPAM_050023800.1:pep;Derives_from=PVPAM_050023800.1;orthologous_to=PVP01_0516300.1;ortholog_cluster=ORTHOMCL1840;product=term%3DPlasmodium exported protein (PHIST)%2C unknown function%3Bevidence%3DIEA%3Bwith%3DGeneDB:PVP01_0516300.1
PVPAM_05	Pfam	protein_match	808072	808443	.	-	.	Parent=PVPAM_050023800.1:pep;Name=PF09687;signature_desc=Plasmodium RESA N-terminal
###
PVPAM_05	RATT	gene	811071	812126	.	-	.	ID=PVPAM_050023900;ratt_ortholog=PVP01_0516400
PVPAM_05	RATT	mRNA	811071	812126	.	-	.	ID=PVPAM_050023900.1;Parent=PVPAM_050023900
PVPAM_05	RATT	CDS	811071	811946	.	-	0	ID=PVPAM_050023900.1:CDS:1;Parent=PVPAM_050023900.1
PVPAM_05	RATT	CDS	812076	812126	.	-	0	ID=PVPAM_050023900.1:CDS:2;Parent=PVPAM_050023900.1
###
PVPAM_05	.	polypeptide	811071	812126	.	-	.	ID=PVPAM_050023900.1:pep;Derives_from=PVPAM_050023900.1;orthologous_to=PVP01_0516400.1;ortholog_cluster=ORTHOMCL3484;product=term%3DPlasmodium exported protein (PHIST)%2C unknown function%3Bevidence%3DIEA%3Bwith%3DGeneDB:PVP01_0516400.1
PVPAM_05	Pfam	protein_match	811242	811616	.	-	.	Parent=PVPAM_050023900.1:pep;Name=PF09687;signature_desc=Plasmodium RESA N-terminal
###
PVPAM_05	RATT	gene	814280	816769	.	-	.	ID=PVPAM_050024000;ratt_ortholog=PVP01_0516500
PVPAM_05	RATT	mRNA	814280	816769	.	-	.	ID=PVPAM_050024000.1;Parent=PVPAM_050024000
PVPAM_05	RATT	CDS	814280	816472	.	-	0	ID=PVPAM_050024000.1:CDS:1;Parent=PVPAM_050024000.1
PVPAM_05	RATT	CDS	816692	816769	.	-	0	ID=PVPAM_050024000.1:CDS:2;Parent=PVPAM_050024000.1
###
PVPAM_05	.	polypeptide	814280	816769	.	-	.	ID=PVPAM_050024000.1:pep;Derives_from=PVPAM_050024000.1;orthologous_to=PVP01_0516500.1;ortholog_cluster=ORTHOMCL2765;product=term%3DPlasmodium exported protein (PHIST)%2C unknown function%3Bevidence%3DIEA%3Bwith%3DGeneDB:PVP01_0516500.1
PVPAM_05	Pfam	protein_match	814577	814954	.	-	.	Parent=PVPAM_050024000.1:pep;Name=PF09687;signature_desc=Plasmodium RESA N-terminal
###
PVPAM_05	RATT	gene	821192	825442	.	+	.	ID=PVPAM_050024100;ratt_ortholog=PVP01_0516600
PVPAM_05	RATT	mRNA	821192	825442	.	+	.	ID=PVPAM_050024100.1;Parent=PVPAM_050024100
PVPAM_05	RATT	CDS	821192	824257	.	+	0	ID=PVPAM_050024100.1:CDS:1;Parent=PVPAM_050024100.1
PVPAM_05	RATT	CDS	824403	824454	.	+	0	ID=PVPAM_050024100.1:CDS:2;Parent=PVPAM_050024100.1
PVPAM_05	RATT	CDS	824571	824638	.	+	2	ID=PVPAM_050024100.1:CDS:3;Parent=PVPAM_050024100.1
PVPAM_05	RATT	CDS	824835	824909	.	+	0	ID=PVPAM_050024100.1:CDS:4;Parent=PVPAM_050024100.1
PVPAM_05	RATT	CDS	825413	825442	.	+	0	ID=PVPAM_050024100.1:CDS:5;Parent=PVPAM_050024100.1
###
PVPAM_05	.	polypeptide	821192	825442	.	+	.	ID=PVPAM_050024100.1:pep;Derives_from=PVPAM_050024100.1;orthologous_to=PVP01_0516600.1;ortholog_cluster=ORTHOMCL2300;product=term%3DDNA helicase%2C putative%3Bevidence%3DIEA%3Bwith%3DGeneDB:PVP01_0516600.1;Ontology_term=GO:0003676,GO:0005524,GO:0016787,GO:0003677
PVPAM_05	Pfam	protein_match	821867	822346	.	+	.	Parent=PVPAM_050024100.1:pep;Name=PF04851;signature_desc=Type III restriction enzyme%2C res subunit;Ontology_term=GO:0003677,GO:0005524,GO:0016787
PVPAM_05	Pfam	protein_match	821906	822451	.	+	.	Parent=PVPAM_050024100.1:pep;Name=PF00176;signature_desc=SNF2-related domain;Ontology_term=GO:0003677,GO:0005524
PVPAM_05	Pfam	protein_match	821912	822307	.	+	.	Parent=PVPAM_050024100.1:pep;Name=PF00270;signature_desc=DEAD/DEAH box helicase;Ontology_term=GO:0003676,GO:0005524
PVPAM_05	Pfam	protein_match	822782	822994	.	+	.	Parent=PVPAM_050024100.1:pep;Name=PF00176;signature_desc=SNF2-related domain;Ontology_term=GO:0003677,GO:0005524
PVPAM_05	Pfam	protein_match	824090	824308	.	+	.	Parent=PVPAM_050024100.1:pep;Name=PF00271;signature_desc=Helicase conserved C-terminal domain
###
PVPAM_05	RATT	gene	827111	829859	.	+	.	ID=PVPAM_050024200;ratt_ortholog=PVP01_0516700;Name=PBLP
PVPAM_05	RATT	mRNA	827111	829859	.	+	.	ID=PVPAM_050024200.1;Parent=PVPAM_050024200
PVPAM_05	RATT	CDS	827111	827177	.	+	0	ID=PVPAM_050024200.1:CDS:1;Parent=PVPAM_050024200.1
PVPAM_05	RATT	CDS	827425	827469	.	+	2	ID=PVPAM_050024200.1:CDS:2;Parent=PVPAM_050024200.1
PVPAM_05	RATT	CDS	827614	827643	.	+	2	ID=PVPAM_050024200.1:CDS:3;Parent=PVPAM_050024200.1
PVPAM_05	RATT	CDS	827838	827892	.	+	2	ID=PVPAM_050024200.1:CDS:4;Parent=PVPAM_050024200.1
PVPAM_05	RATT	CDS	828012	828079	.	+	1	ID=PVPAM_050024200.1:CDS:5;Parent=PVPAM_050024200.1
PVPAM_05	RATT	CDS	828249	828327	.	+	2	ID=PVPAM_050024200.1:CDS:6;Parent=PVPAM_050024200.1
PVPAM_05	RATT	CDS	828556	828666	.	+	1	ID=PVPAM_050024200.1:CDS:7;Parent=PVPAM_050024200.1
PVPAM_05	RATT	CDS	828860	828911	.	+	1	ID=PVPAM_050024200.1:CDS:8;Parent=PVPAM_050024200.1
PVPAM_05	RATT	CDS	829180	829356	.	+	0	ID=PVPAM_050024200.1:CDS:9;Parent=PVPAM_050024200.1
PVPAM_05	RATT	CDS	829524	829565	.	+	0	ID=PVPAM_050024200.1:CDS:10;Parent=PVPAM_050024200.1
PVPAM_05	RATT	CDS	829680	829859	.	+	0	ID=PVPAM_050024200.1:CDS:11;Parent=PVPAM_050024200.1
###
PVPAM_05	.	polypeptide	827111	829859	.	+	.	ID=PVPAM_050024200.1:pep;Derives_from=PVPAM_050024200.1;orthologous_to=PVP01_0516700.1;ortholog_cluster=ORTHOMCL1994;product=term%3DBEM46-like protein%2C putative%3Bevidence%3DIEA%3Bwith%3DGeneDB:PVP01_0516700.1
PVPAM_05	Pfam	protein_match	827363	827686	.	+	.	Parent=PVPAM_050024200.1:pep;Name=PF12146;signature_desc=Serine aminopeptidase%2C S33
###
PVPAM_05	RATT	gene	832552	833344	.	-	.	ID=PVPAM_050024300;ratt_ortholog=PVP01_0516800
PVPAM_05	RATT	mRNA	832552	833344	.	-	.	ID=PVPAM_050024300.1;Parent=PVPAM_050024300
PVPAM_05	RATT	CDS	832552	833172	.	-	0	ID=PVPAM_050024300.1:CDS:1;Parent=PVPAM_050024300.1
PVPAM_05	RATT	CDS	833318	833344	.	-	0	ID=PVPAM_050024300.1:CDS:2;Parent=PVPAM_050024300.1
###
PVPAM_05	.	polypeptide	832552	833344	.	-	.	ID=PVPAM_050024300.1:pep;Derives_from=PVPAM_050024300.1;orthologous_to=PVP01_0516800.1;ortholog_cluster=ORTHOMCL4966;product=term%3Dzinc finger protein%2C putative%3Bevidence%3DIEA%3Bwith%3DGeneDB:PVP01_0516800.1;Ontology_term=GO:0008270,GO:0003677
PVPAM_05	Pfam	protein_match	832769	832879	.	-	.	Parent=PVPAM_050024300.1:pep;Name=PF01428;signature_desc=AN1-like Zinc finger;Ontology_term=GO:0008270
PVPAM_05	Pfam	protein_match	833240	833305	.	-	.	Parent=PVPAM_050024300.1:pep;Name=PF01754;signature_desc=A20-like zinc finger;Ontology_term=GO:0003677,GO:0008270
###
PVPAM_05	RATT	gene	839321	840003	.	+	.	ID=PVPAM_050024400;ratt_ortholog=PVP01_0516900;Name=FCF1
PVPAM_05	RATT	mRNA	839321	840003	.	+	.	ID=PVPAM_050024400.1;Parent=PVPAM_050024400
PVPAM_05	RATT	CDS	839321	839323	.	+	0	ID=PVPAM_050024400.1:CDS:1;Parent=PVPAM_050024400.1
PVPAM_05	RATT	CDS	839425	840003	.	+	0	ID=PVPAM_050024400.1:CDS:2;Parent=PVPAM_050024400.1
###
PVPAM_05	.	polypeptide	839321	840003	.	+	.	ID=PVPAM_050024400.1:pep;Derives_from=PVPAM_050024400.1;orthologous_to=PVP01_0516900.1;ortholog_cluster=ORTHOMCL1820;product=term%3DrRNA-processing protein FCF1%2C putative%3Bevidence%3DIEA%3Bwith%3DGeneDB:PVP01_0516900.1;Ontology_term=GO:0032040
PVPAM_05	Pfam	protein_match	839519	839842	.	+	.	Parent=PVPAM_050024400.1:pep;Name=PF18477;signature_desc=PIN like domain
PVPAM_05	Pfam	protein_match	839591	839875	.	+	.	Parent=PVPAM_050024400.1:pep;Name=PF04900;signature_desc=Fcf1;Ontology_term=GO:0032040
###
PVPAM_05	AUGUSTUS	gene	840902	843559	1	-	.	ID=PVPAM_050024500
PVPAM_05	AUGUSTUS	mRNA	840902	843559	1	-	.	ID=PVPAM_050024500.1;Parent=PVPAM_050024500
PVPAM_05	AUGUSTUS	CDS	840902	840955	1	-	0	ID=PVPAM_050024500.1:CDS:1;Parent=PVPAM_050024500.1
PVPAM_05	AUGUSTUS	CDS	841063	841199	1	-	2	ID=PVPAM_050024500.1:CDS:2;Parent=PVPAM_050024500.1
PVPAM_05	AUGUSTUS	CDS	841354	842274	1	-	2	ID=PVPAM_050024500.1:CDS:3;Parent=PVPAM_050024500.1
PVPAM_05	AUGUSTUS	CDS	842656	843022	1	-	0	ID=PVPAM_050024500.1:CDS:4;Parent=PVPAM_050024500.1
PVPAM_05	AUGUSTUS	CDS	843119	843559	1	-	0	ID=PVPAM_050024500.1:CDS:5;Parent=PVPAM_050024500.1
###
PVPAM_05	.	polypeptide	840902	843559	.	-	.	ID=PVPAM_050024500.1:pep;Derives_from=PVPAM_050024500.1;orthologous_to=PVP01_0517000.1;ortholog_cluster=ORTHOMCL490;product=term%3Ddynactin subunit 6%2C putative%3Bevidence%3DIEA%3Bwith%3DGeneDB:PVP01_0517000.1
###
PVPAM_05	RATT	gene	845739	847302	.	-	.	ID=PVPAM_050024600;ratt_ortholog=PVP01_0517100;Name=14-3-3I
PVPAM_05	RATT	mRNA	845739	847302	.	-	.	ID=PVPAM_050024600.1;Parent=PVPAM_050024600
PVPAM_05	RATT	CDS	845739	845767	.	-	2	ID=PVPAM_050024600.1:CDS:1;Parent=PVPAM_050024600.1
PVPAM_05	RATT	CDS	846026	846614	.	-	0	ID=PVPAM_050024600.1:CDS:2;Parent=PVPAM_050024600.1
PVPAM_05	RATT	CDS	846775	846860	.	-	2	ID=PVPAM_050024600.1:CDS:3;Parent=PVPAM_050024600.1
PVPAM_05	RATT	CDS	847218	847302	.	-	0	ID=PVPAM_050024600.1:CDS:4;Parent=PVPAM_050024600.1
###
PVPAM_05	.	polypeptide	845739	847302	.	-	.	ID=PVPAM_050024600.1:pep;Derives_from=PVPAM_050024600.1;orthologous_to=PVP01_0517100.1;ortholog_cluster=ORTHOMCL2114;product=term%3D14-3-3 protein%2C putative%3Bevidence%3DIEA%3Bwith%3DGeneDB:PVP01_0517100.1
PVPAM_05	Pfam	protein_match	846574	847248	.	-	.	Parent=PVPAM_050024600.1:pep;Name=PF00244;signature_desc=14-3-3 protein
###
PVPAM_05	RATT	gene	851351	853101	.	-	.	ID=PVPAM_050024700;ratt_ortholog=PVP01_0517200
PVPAM_05	RATT	mRNA	851351	853101	.	-	.	ID=PVPAM_050024700.1;Parent=PVPAM_050024700
PVPAM_05	RATT	CDS	851351	851428	.	-	0	ID=PVPAM_050024700.1:CDS:1;Parent=PVPAM_050024700.1
PVPAM_05	RATT	CDS	851614	853101	.	-	0	ID=PVPAM_050024700.1:CDS:2;Parent=PVPAM_050024700.1
###
PVPAM_05	.	polypeptide	851351	853101	.	-	.	ID=PVPAM_050024700.1:pep;Derives_from=PVPAM_050024700.1;orthologous_to=PVP01_0517200.1;ortholog_cluster=ORTHOMCL1878;product=term%3Dzinc finger protein%2C putative%3Bevidence%3DIEA%3Bwith%3DGeneDB:PVP01_0517200.1
###
PVPAM_05	RATT	gene	855280	856572	.	-	.	ID=PVPAM_050024800;ratt_ortholog=PVP01_0517300;Name=SNRNP27
PVPAM_05	RATT	mRNA	855280	856572	.	-	.	ID=PVPAM_050024800.1;Parent=PVPAM_050024800
PVPAM_05	RATT	CDS	855280	856572	.	-	0	ID=PVPAM_050024800.1:CDS:1;Parent=PVPAM_050024800.1
###
PVPAM_05	.	polypeptide	855280	856572	.	-	.	ID=PVPAM_050024800.1:pep;Derives_from=PVPAM_050024800.1;orthologous_to=PVP01_0517300.1;ortholog_cluster=ORTHOMCL3857;product=term%3DU4/U6.U5 small nuclear ribonucleoprotein%2C putative%3Bevidence%3DIEA%3Bwith%3DGeneDB:PVP01_0517300.1
PVPAM_05	Pfam	protein_match	855292	855447	.	-	.	Parent=PVPAM_050024800.1:pep;Name=PF08648;signature_desc=U4/U6.U5 small nuclear ribonucleoproteins
###
PVPAM_05	AUGUSTUS	gene	857726	857932	0.94	-	.	ID=PVPAM_050024900
PVPAM_05	AUGUSTUS	mRNA	857726	857932	0.94	-	.	ID=PVPAM_050024900.1;Parent=PVPAM_050024900
PVPAM_05	AUGUSTUS	CDS	857726	857932	0.94	-	0	ID=PVPAM_050024900.1:CDS:1;Parent=PVPAM_050024900.1
###
PVPAM_05	.	polypeptide	857726	857932	.	-	.	ID=PVPAM_050024900.1:pep;Derives_from=PVPAM_050024900.1;product=term%3Dhypothetical protein
###
PVPAM_05	RATT	gene	860006	860305	.	+	.	ID=PVPAM_050025000;ratt_ortholog=PVP01_0517400;Name=HMGB2
PVPAM_05	RATT	mRNA	860006	860305	.	+	.	ID=PVPAM_050025000.1;Parent=PVPAM_050025000
PVPAM_05	RATT	CDS	860006	860305	.	+	0	ID=PVPAM_050025000.1:CDS:1;Parent=PVPAM_050025000.1
###
PVPAM_05	.	polypeptide	860006	860305	.	+	.	ID=PVPAM_050025000.1:pep;Derives_from=PVPAM_050025000.1;orthologous_to=PVP01_0517400.1;ortholog_cluster=ORTHOMCL1913;product=term%3Dhigh mobility group protein B2%2C putative%3Bevidence%3DIEA%3Bwith%3DGeneDB:PVP01_0517400.1
PVPAM_05	Pfam	protein_match	860075	860281	.	+	.	Parent=PVPAM_050025000.1:pep;Name=PF09011;signature_desc=HMG-box domain
PVPAM_05	Pfam	protein_match	860075	860284	.	+	.	Parent=PVPAM_050025000.1:pep;Name=PF00505;signature_desc=HMG (high mobility group) box
###
PVPAM_05	RATT	gene	862476	862784	.	-	.	ID=PVPAM_050025100;ratt_ortholog=PVP01_0517500
PVPAM_05	RATT	mRNA	862476	862784	.	-	.	ID=PVPAM_050025100.1;Parent=PVPAM_050025100
PVPAM_05	RATT	CDS	862476	862496	.	-	0	ID=PVPAM_050025100.1:CDS:1;Parent=PVPAM_050025100.1
PVPAM_05	RATT	CDS	862641	862784	.	-	0	ID=PVPAM_050025100.1:CDS:2;Parent=PVPAM_050025100.1
###
PVPAM_05	.	polypeptide	862476	862784	.	-	.	ID=PVPAM_050025100.1:pep;Derives_from=PVPAM_050025100.1;orthologous_to=PVP01_0517500.1;ortholog_cluster=ORTHOMCL1817;product=term%3Drespiratory chain complex 3 associated protein 3%2C putative%3Bevidence%3DIEA%3Bwith%3DGeneDB:PVP01_0517500.1
###
PVPAM_05	RATT	gene	864888	872948	.	+	.	ID=PVPAM_050025200;ratt_ortholog=PVP01_0517600;Name=RON5
PVPAM_05	RATT	mRNA	864888	872948	.	+	.	ID=PVPAM_050025200.1;Parent=PVPAM_050025200
PVPAM_05	RATT	CDS	864888	864948	.	+	0	ID=PVPAM_050025200.1:CDS:1;Parent=PVPAM_050025200.1
PVPAM_05	RATT	CDS	865231	865320	.	+	2	ID=PVPAM_050025200.1:CDS:2;Parent=PVPAM_050025200.1
PVPAM_05	RATT	CDS	865460	865573	.	+	2	ID=PVPAM_050025200.1:CDS:3;Parent=PVPAM_050025200.1
PVPAM_05	RATT	CDS	865774	865806	.	+	2	ID=PVPAM_050025200.1:CDS:4;Parent=PVPAM_050025200.1
PVPAM_05	RATT	CDS	866006	866032	.	+	2	ID=PVPAM_050025200.1:CDS:5;Parent=PVPAM_050025200.1
PVPAM_05	RATT	CDS	866172	866360	.	+	2	ID=PVPAM_050025200.1:CDS:6;Parent=PVPAM_050025200.1
PVPAM_05	RATT	CDS	866516	866575	.	+	2	ID=PVPAM_050025200.1:CDS:7;Parent=PVPAM_050025200.1
PVPAM_05	RATT	CDS	866714	866788	.	+	2	ID=PVPAM_050025200.1:CDS:8;Parent=PVPAM_050025200.1
PVPAM_05	RATT	CDS	866886	866951	.	+	2	ID=PVPAM_050025200.1:CDS:9;Parent=PVPAM_050025200.1
PVPAM_05	RATT	CDS	867116	867196	.	+	2	ID=PVPAM_050025200.1:CDS:10;Parent=PVPAM_050025200.1
PVPAM_05	RATT	CDS	867299	867421	.	+	2	ID=PVPAM_050025200.1:CDS:11;Parent=PVPAM_050025200.1
PVPAM_05	RATT	CDS	867589	867669	.	+	2	ID=PVPAM_050025200.1:CDS:12;Parent=PVPAM_050025200.1
PVPAM_05	RATT	CDS	867843	867965	.	+	2	ID=PVPAM_050025200.1:CDS:13;Parent=PVPAM_050025200.1
PVPAM_05	RATT	CDS	868113	868306	.	+	2	ID=PVPAM_050025200.1:CDS:14;Parent=PVPAM_050025200.1
PVPAM_05	RATT	CDS	868418	868799	.	+	0	ID=PVPAM_050025200.1:CDS:15;Parent=PVPAM_050025200.1
PVPAM_05	RATT	CDS	868992	869366	.	+	2	ID=PVPAM_050025200.1:CDS:16;Parent=PVPAM_050025200.1
PVPAM_05	RATT	CDS	869565	869942	.	+	2	ID=PVPAM_050025200.1:CDS:17;Parent=PVPAM_050025200.1
PVPAM_05	RATT	CDS	870076	870294	.	+	2	ID=PVPAM_050025200.1:CDS:18;Parent=PVPAM_050025200.1
PVPAM_05	RATT	CDS	870452	870526	.	+	2	ID=PVPAM_050025200.1:CDS:19;Parent=PVPAM_050025200.1
PVPAM_05	RATT	CDS	870621	870659	.	+	2	ID=PVPAM_050025200.1:CDS:20;Parent=PVPAM_050025200.1
PVPAM_05	RATT	CDS	870783	870815	.	+	2	ID=PVPAM_050025200.1:CDS:21;Parent=PVPAM_050025200.1
PVPAM_05	RATT	CDS	870966	870995	.	+	2	ID=PVPAM_050025200.1:CDS:22;Parent=PVPAM_050025200.1
PVPAM_05	RATT	CDS	871207	871242	.	+	2	ID=PVPAM_050025200.1:CDS:23;Parent=PVPAM_050025200.1
PVPAM_05	RATT	CDS	871378	871434	.	+	2	ID=PVPAM_050025200.1:CDS:24;Parent=PVPAM_050025200.1
PVPAM_05	RATT	CDS	871570	871614	.	+	2	ID=PVPAM_050025200.1:CDS:25;Parent=PVPAM_050025200.1
PVPAM_05	RATT	CDS	871751	871816	.	+	2	ID=PVPAM_050025200.1:CDS:26;Parent=PVPAM_050025200.1
PVPAM_05	RATT	CDS	871991	872065	.	+	2	ID=PVPAM_050025200.1:CDS:27;Parent=PVPAM_050025200.1
PVPAM_05	RATT	CDS	872170	872241	.	+	2	ID=PVPAM_050025200.1:CDS:28;Parent=PVPAM_050025200.1
PVPAM_05	RATT	CDS	872426	872488	.	+	2	ID=PVPAM_050025200.1:CDS:29;Parent=PVPAM_050025200.1
PVPAM_05	RATT	CDS	872567	872668	.	+	2	ID=PVPAM_050025200.1:CDS:30;Parent=PVPAM_050025200.1
PVPAM_05	RATT	CDS	872836	872948	.	+	2	ID=PVPAM_050025200.1:CDS:31;Parent=PVPAM_050025200.1
###
PVPAM_05	.	polypeptide	864888	872948	.	+	.	ID=PVPAM_050025200.1:pep;Derives_from=PVPAM_050025200.1;orthologous_to=PVP01_0517600.1;ortholog_cluster=ORTHOMCL3237;product=term%3Drhoptry neck protein 5%3Bevidence%3DIEA%3Bwith%3DGeneDB:PVP01_0517600.1
###
PVPAM_05	.	pseudogene	874386	877763	5.77e+03	+	.	ID=PVPAM_050025300:pseudogene;has_internal_stop=true;has_frameshift=false;has_start=true;has_stop=true;Target=PVP01_0517700.1 1 1043;original_prot_length=1043
PVPAM_05	.	pseudogenic_transcript	874386	877763	.	+	.	ID=PVPAM_050025300.1;Parent=PVPAM_050025300:pseudogene
PVPAM_05	.	pseudogenic_exon	874386	877763	.	+	.	ID=PVPAM_050025300.1:pseudogenic_exon:1;Parent=PVPAM_050025300.1
###
PVPAM_05	.	polypeptide	874386	877763	.	+	.	ID=PVPAM_050025300.1:pep;Derives_from=PVPAM_050025300.1;orthologous_to=PVP01_0517700.1;ortholog_cluster=ORTHOMCL1127;product=term%3Dconserved protein%2C unknown function%3Bevidence%3DIEA%3Bwith%3DGeneDB:PVP01_0517700.1
###
PVPAM_05	RATT	gene	878235	879516	.	-	.	ID=PVPAM_050025400;ratt_ortholog=PVP01_0517800;Name=HINT1
PVPAM_05	RATT	mRNA	878235	879516	.	-	.	ID=PVPAM_050025400.1;Parent=PVPAM_050025400
PVPAM_05	RATT	CDS	878235	878372	.	-	0	ID=PVPAM_050025400.1:CDS:1;Parent=PVPAM_050025400.1
PVPAM_05	RATT	CDS	878507	878641	.	-	0	ID=PVPAM_050025400.1:CDS:2;Parent=PVPAM_050025400.1
PVPAM_05	RATT	CDS	878742	878794	.	-	2	ID=PVPAM_050025400.1:CDS:3;Parent=PVPAM_050025400.1
PVPAM_05	RATT	CDS	878928	879022	.	-	1	ID=PVPAM_050025400.1:CDS:4;Parent=PVPAM_050025400.1
PVPAM_05	RATT	CDS	879250	879355	.	-	2	ID=PVPAM_050025400.1:CDS:5;Parent=PVPAM_050025400.1
PVPAM_05	RATT	CDS	879486	879516	.	-	0	ID=PVPAM_050025400.1:CDS:6;Parent=PVPAM_050025400.1
###
PVPAM_05	.	polypeptide	878235	879516	.	-	.	ID=PVPAM_050025400.1:pep;Derives_from=PVPAM_050025400.1;orthologous_to=PVP01_0517800.1;ortholog_cluster=ORTHOMCL1982;product=term%3Dhistidine triad nucleotide-binding protein 1%2C putative%3Bevidence%3DIEA%3Bwith%3DGeneDB:PVP01_0517800.1
PVPAM_05	Pfam	protein_match	878983	879270	.	-	.	Parent=PVPAM_050025400.1:pep;Name=PF01230;signature_desc=HIT domain
PVPAM_05	Pfam	protein_match	878986	879291	.	-	.	Parent=PVPAM_050025400.1:pep;Name=PF11969;signature_desc=Scavenger mRNA decapping enzyme C-term binding
###
PVPAM_05	RATT	gene	880153	882002	.	+	.	ID=PVPAM_050025500;ratt_ortholog=PVP01_0517900
PVPAM_05	RATT	mRNA	880153	882002	.	+	.	ID=PVPAM_050025500.1;Parent=PVPAM_050025500
PVPAM_05	RATT	CDS	880153	881538	.	+	0	ID=PVPAM_050025500.1:CDS:1;Parent=PVPAM_050025500.1
PVPAM_05	RATT	CDS	881769	882002	.	+	0	ID=PVPAM_050025500.1:CDS:2;Parent=PVPAM_050025500.1
###
PVPAM_05	.	polypeptide	880153	882002	.	+	.	ID=PVPAM_050025500.1:pep;Derives_from=PVPAM_050025500.1;orthologous_to=PVP01_0517900.1;ortholog_cluster=ORTHOMCL3095;product=term%3Dphosphatase%2C putative%3Bevidence%3DIEA%3Bwith%3DGeneDB:PVP01_0517900.1
PVPAM_05	Pfam	protein_match	880441	880680	.	+	.	Parent=PVPAM_050025500.1:pep;Name=PF08645;signature_desc=Polynucleotide kinase 3 phosphatase
###
PVPAM_05	RATT	gene	885169	888033	.	+	.	ID=PVPAM_050025600;ratt_ortholog=PVP01_0518000
PVPAM_05	RATT	mRNA	885169	888033	.	+	.	ID=PVPAM_050025600.1;Parent=PVPAM_050025600
PVPAM_05	RATT	CDS	885169	888033	.	+	0	ID=PVPAM_050025600.1:CDS:1;Parent=PVPAM_050025600.1
###
PVPAM_05	.	polypeptide	885169	888033	.	+	.	ID=PVPAM_050025600.1:pep;Derives_from=PVPAM_050025600.1;orthologous_to=PVP01_0518000.1;ortholog_cluster=ORTHOMCL5665;product=term%3Dconserved Plasmodium protein%2C unknown function%3Bevidence%3DIEA%3Bwith%3DGeneDB:PVP01_0518000.1
###
PVPAM_05	RATT	gene	891737	893938	.	+	.	ID=PVPAM_050025700;ratt_ortholog=PVP01_0518100
PVPAM_05	RATT	mRNA	891737	893938	.	+	.	ID=PVPAM_050025700.1;Parent=PVPAM_050025700
PVPAM_05	RATT	CDS	891737	893938	.	+	0	ID=PVPAM_050025700.1:CDS:1;Parent=PVPAM_050025700.1
###
PVPAM_05	.	polypeptide	891737	893938	.	+	.	ID=PVPAM_050025700.1:pep;Derives_from=PVPAM_050025700.1;orthologous_to=PVP01_0518100.1;ortholog_cluster=ORTHOMCL4909;product=term%3Dconserved protein%2C unknown function%3Bevidence%3DIEA%3Bwith%3DGeneDB:PVP01_0518100.1
###
PVPAM_05	RATT	gene	894008	896293	.	-	.	ID=PVPAM_050025800;ratt_ortholog=PVP01_0518200
PVPAM_05	RATT	mRNA	894008	896293	.	-	.	ID=PVPAM_050025800.1;Parent=PVPAM_050025800
PVPAM_05	RATT	CDS	894008	896293	.	-	0	ID=PVPAM_050025800.1:CDS:1;Parent=PVPAM_050025800.1
###
PVPAM_05	.	polypeptide	894008	896293	.	-	.	ID=PVPAM_050025800.1:pep;Derives_from=PVPAM_050025800.1;orthologous_to=PVP01_0518200.1;ortholog_cluster=ORTHOMCL1608;product=term%3DtRNA modification GTPase%2C putative%3Bevidence%3DIEA%3Bwith%3DGeneDB:PVP01_0518200.1;Ontology_term=GO:0005525
PVPAM_05	Pfam	protein_match	894023	895279	.	-	.	Parent=PVPAM_050025800.1:pep;Name=PF12631;signature_desc=MnmE helical domain
PVPAM_05	Pfam	protein_match	894566	894979	.	-	.	Parent=PVPAM_050025800.1:pep;Name=PF01926;signature_desc=50S ribosome-binding GTPase;Ontology_term=GO:0005525
PVPAM_05	Pfam	protein_match	895289	895966	.	-	.	Parent=PVPAM_050025800.1:pep;Name=PF10396;signature_desc=GTP-binding protein TrmE N-terminus
###
PVPAM_05	RATT	gene	896633	897853	.	-	.	ID=PVPAM_050025900;ratt_ortholog=PVP01_0518300;Name=UBA3
PVPAM_05	RATT	mRNA	896633	897853	.	-	.	ID=PVPAM_050025900.1;Parent=PVPAM_050025900
PVPAM_05	RATT	CDS	896633	897853	.	-	0	ID=PVPAM_050025900.1:CDS:1;Parent=PVPAM_050025900.1
###
PVPAM_05	.	polypeptide	896633	897853	.	-	.	ID=PVPAM_050025900.1:pep;Derives_from=PVPAM_050025900.1;orthologous_to=PVP01_0518300.1;ortholog_cluster=ORTHOMCL2729;product=term%3DNEDD8-activating enzyme E1 catalytic subunit%2C putative%3Bevidence%3DIEA%3Bwith%3DGeneDB:PVP01_0518300.1;Ontology_term=GO:0008641
PVPAM_05	Pfam	protein_match	897029	897847	.	-	.	Parent=PVPAM_050025900.1:pep;Name=PF00899;signature_desc=ThiF family;Ontology_term=GO:0008641
###
PVPAM_05	RATT	gene	898847	899626	.	-	.	ID=PVPAM_050026000;ratt_ortholog=PVP01_0518400;Name=AK2
PVPAM_05	RATT	mRNA	898847	899626	.	-	.	ID=PVPAM_050026000.1;Parent=PVPAM_050026000
PVPAM_05	RATT	CDS	898847	899626	.	-	0	ID=PVPAM_050026000.1:CDS:1;Parent=PVPAM_050026000.1
###
PVPAM_05	.	polypeptide	898847	899626	.	-	.	ID=PVPAM_050026000.1:pep;Derives_from=PVPAM_050026000.1;orthologous_to=PVP01_0518400.1;ortholog_cluster=ORTHOMCL2302;product=term%3Dadenylate kinase 2%2C putative%3Bevidence%3DIEA%3Bwith%3DGeneDB:PVP01_0518400.1
PVPAM_05	Pfam	protein_match	898946	899593	.	-	.	Parent=PVPAM_050026000.1:pep;Name=PF00406;signature_desc=Adenylate kinase
PVPAM_05	Pfam	protein_match	899189	899596	.	-	.	Parent=PVPAM_050026000.1:pep;Name=PF13238;signature_desc=AAA domain
PVPAM_05	Pfam	protein_match	899192	899587	.	-	.	Parent=PVPAM_050026000.1:pep;Name=PF13207;signature_desc=AAA domain
###
PVPAM_05	RATT	gene	901638	903860	.	+	.	ID=PVPAM_050026100;ratt_ortholog=PVP01_0518500;Name=DMC1
PVPAM_05	RATT	mRNA	901638	903860	.	+	.	ID=PVPAM_050026100.1;Parent=PVPAM_050026100
PVPAM_05	RATT	CDS	901638	901733	.	+	0	ID=PVPAM_050026100.1:CDS:1;Parent=PVPAM_050026100.1
PVPAM_05	RATT	CDS	901872	902267	.	+	0	ID=PVPAM_050026100.1:CDS:2;Parent=PVPAM_050026100.1
PVPAM_05	RATT	CDS	902379	902540	.	+	0	ID=PVPAM_050026100.1:CDS:3;Parent=PVPAM_050026100.1
PVPAM_05	RATT	CDS	902828	902903	.	+	0	ID=PVPAM_050026100.1:CDS:4;Parent=PVPAM_050026100.1
PVPAM_05	RATT	CDS	903061	903213	.	+	2	ID=PVPAM_050026100.1:CDS:5;Parent=PVPAM_050026100.1
PVPAM_05	RATT	CDS	903446	903572	.	+	2	ID=PVPAM_050026100.1:CDS:6;Parent=PVPAM_050026100.1
PVPAM_05	RATT	CDS	903827	903860	.	+	1	ID=PVPAM_050026100.1:CDS:7;Parent=PVPAM_050026100.1
###
PVPAM_05	.	polypeptide	901638	903860	.	+	.	ID=PVPAM_050026100.1:pep;Derives_from=PVPAM_050026100.1;orthologous_to=PVP01_0518500.1;ortholog_cluster=ORTHOMCL1210;product=term%3Dmeiotic recombination protein DMC1%2C putative%3Bevidence%3DIEA%3Bwith%3DGeneDB:PVP01_0518500.1;Ontology_term=GO:0003697,GO:0006281,GO:0009432,GO:0005524
PVPAM_05	Pfam	protein_match	901893	902573	.	+	.	Parent=PVPAM_050026100.1:pep;Name=PF00154;signature_desc=recA bacterial DNA recombination protein;Ontology_term=GO:0003697,GO:0005524,GO:0006281,GO:0009432
PVPAM_05	Pfam	protein_match	901914	902666	.	+	.	Parent=PVPAM_050026100.1:pep;Name=PF08423;signature_desc=Rad51
###
PVPAM_05	RATT	gene	904021	904887	.	-	.	ID=PVPAM_050026200;ratt_ortholog=PVP01_0518600;Name=TRAPPC2L
PVPAM_05	RATT	mRNA	904021	904887	.	-	.	ID=PVPAM_050026200.1;Parent=PVPAM_050026200
PVPAM_05	RATT	CDS	904021	904043	.	-	2	ID=PVPAM_050026200.1:CDS:1;Parent=PVPAM_050026200.1
PVPAM_05	RATT	CDS	904221	904314	.	-	0	ID=PVPAM_050026200.1:CDS:2;Parent=PVPAM_050026200.1
PVPAM_05	RATT	CDS	904413	904582	.	-	2	ID=PVPAM_050026200.1:CDS:3;Parent=PVPAM_050026200.1
PVPAM_05	RATT	CDS	904758	904887	.	-	0	ID=PVPAM_050026200.1:CDS:4;Parent=PVPAM_050026200.1
###
PVPAM_05	.	polypeptide	904021	904887	.	-	.	ID=PVPAM_050026200.1:pep;Derives_from=PVPAM_050026200.1;orthologous_to=PVP01_0518600.1;ortholog_cluster=ORTHOMCL1978;product=term%3Dtrafficking protein particle complex subunit 2-like protein%2C putative%3Bevidence%3DIEA%3Bwith%3DGeneDB:PVP01_0518600.1;Ontology_term=GO:0005622,GO:0006888
PVPAM_05	Pfam	protein_match	904486	904821	.	-	.	Parent=PVPAM_050026200.1:pep;Name=PF04628;signature_desc=Sedlin%2C N-terminal conserved region;Ontology_term=GO:0006888,GO:0005622
###
PVPAM_05	AUGUSTUS	gene	905802	909074	2.54	+	.	ID=PVPAM_050026300;Name=ClpB1
PVPAM_05	AUGUSTUS	mRNA	905802	909074	0.76	+	.	ID=PVPAM_050026300.1;Parent=PVPAM_050026300
PVPAM_05	AUGUSTUS	CDS	905802	905887	0.77	+	0	ID=PVPAM_050026300.1:CDS:1;Parent=PVPAM_050026300.1
PVPAM_05	AUGUSTUS	CDS	905972	909074	0.76	+	1	ID=PVPAM_050026300.1:CDS:2;Parent=PVPAM_050026300.1
PVPAM_05	AUGUSTUS	mRNA	905919	908686	0.78	+	.	ID=PVPAM_050026300.2;Parent=PVPAM_050026300
PVPAM_05	AUGUSTUS	CDS	905919	908570	0.98	+	0	ID=PVPAM_050026300.2:CDS:1;Parent=PVPAM_050026300.2
PVPAM_05	AUGUSTUS	CDS	908666	908686	0.78	+	0	ID=PVPAM_050026300.2:CDS:2;Parent=PVPAM_050026300.2
PVPAM_05	AUGUSTUS	mRNA	905919	909074	1	+	.	ID=PVPAM_050026300.3;Parent=PVPAM_050026300
PVPAM_05	AUGUSTUS	CDS	905919	909074	1	+	0	ID=PVPAM_050026300.3:CDS:1;Parent=PVPAM_050026300.3
###
PVPAM_05	.	polypeptide	905802	909074	.	+	.	ID=PVPAM_050026300.1:pep;Derives_from=PVPAM_050026300.1;orthologous_to=PVPAM_050026300.3,PVPAM_050026300.2,PVP01_0518700.1;ortholog_cluster=ORTHOMCL149;product=term%3Dchaperone protein ClpB1%2C putative%3Bevidence%3DIEA%3Bwith%3DGeneDB:PVP01_0518700.1;Ontology_term=GO:0019538,GO:0005524,GO:0016887,GO:0008134,GO:0006355
PVPAM_05	Pfam	protein_match	906336	906473	.	+	.	Parent=PVPAM_050026300.1:pep;Name=PF02861;signature_desc=Clp amino terminal domain%2C pathogenicity island component;Ontology_term=GO:0019538
PVPAM_05	Pfam	protein_match	906561	906710	.	+	.	Parent=PVPAM_050026300.1:pep;Name=PF02861;signature_desc=Clp amino terminal domain%2C pathogenicity island component;Ontology_term=GO:0019538
PVPAM_05	Pfam	protein_match	906885	907226	.	+	.	Parent=PVPAM_050026300.1:pep;Name=PF00004;signature_desc=ATPase family associated with various cellular activities (AAA);Ontology_term=GO:0005524
PVPAM_05	Pfam	protein_match	907305	907565	.	+	.	Parent=PVPAM_050026300.1:pep;Name=PF17871;signature_desc=AAA lid domain
PVPAM_05	Pfam	protein_match	908196	908543	.	+	.	Parent=PVPAM_050026300.1:pep;Name=PF00158;signature_desc=Sigma-54 interaction domain;Ontology_term=GO:0005524,GO:0008134,GO:0006355
PVPAM_05	Pfam	protein_match	908196	908687	.	+	.	Parent=PVPAM_050026300.1:pep;Name=PF07724;signature_desc=AAA domain (Cdc48 subfamily);Ontology_term=GO:0005524
PVPAM_05	Pfam	protein_match	908211	908573	.	+	.	Parent=PVPAM_050026300.1:pep;Name=PF07728;signature_desc=AAA domain (dynein-related subfamily);Ontology_term=GO:0005524,GO:0016887
PVPAM_05	Pfam	protein_match	908214	908573	.	+	.	Parent=PVPAM_050026300.1:pep;Name=PF00004;signature_desc=ATPase family associated with various cellular activities (AAA);Ontology_term=GO:0005524
PVPAM_05	Pfam	protein_match	908709	908948	.	+	.	Parent=PVPAM_050026300.1:pep;Name=PF10431;signature_desc=C-terminal%2C D2-small domain%2C of ClpB protein
###
PVPAM_05	.	polypeptide	905919	908686	.	+	.	ID=PVPAM_050026300.2:pep;Derives_from=PVPAM_050026300.2;orthologous_to=PVPAM_050026300.1,PVPAM_050026300.3,PVP01_0518700.1;ortholog_cluster=ORTHOMCL149;product=term%3Dchaperone protein ClpB1%2C putative%3Bevidence%3DIEA%3Bwith%3DGeneDB:PVP01_0518700.1;Ontology_term=GO:0019538,GO:0016887,GO:0005524
PVPAM_05	Pfam	protein_match	906420	906557	.	+	.	Parent=PVPAM_050026300.2:pep;Name=PF02861;signature_desc=Clp amino terminal domain%2C pathogenicity island component;Ontology_term=GO:0019538
PVPAM_05	Pfam	protein_match	906645	906794	.	+	.	Parent=PVPAM_050026300.2:pep;Name=PF02861;signature_desc=Clp amino terminal domain%2C pathogenicity island component;Ontology_term=GO:0019538
PVPAM_05	Pfam	protein_match	906969	907310	.	+	.	Parent=PVPAM_050026300.2:pep;Name=PF00004;signature_desc=ATPase family associated with various cellular activities (AAA);Ontology_term=GO:0005524
PVPAM_05	Pfam	protein_match	907389	907649	.	+	.	Parent=PVPAM_050026300.2:pep;Name=PF17871;signature_desc=AAA lid domain
PVPAM_05	Pfam	protein_match	908280	908564	.	+	.	Parent=PVPAM_050026300.2:pep;Name=PF07724;signature_desc=AAA domain (Cdc48 subfamily);Ontology_term=GO:0005524
PVPAM_05	Pfam	protein_match	908295	908564	.	+	.	Parent=PVPAM_050026300.2:pep;Name=PF07728;signature_desc=AAA domain (dynein-related subfamily);Ontology_term=GO:0005524,GO:0016887
PVPAM_05	Pfam	protein_match	908298	908546	.	+	.	Parent=PVPAM_050026300.2:pep;Name=PF00004;signature_desc=ATPase family associated with various cellular activities (AAA);Ontology_term=GO:0005524
###
PVPAM_05	.	polypeptide	905919	909074	.	+	.	ID=PVPAM_050026300.3:pep;Derives_from=PVPAM_050026300.3;orthologous_to=PVPAM_050026300.1,PVPAM_050026300.2,PVP01_0518700.1;ortholog_cluster=ORTHOMCL149;product=term%3Dchaperone protein ClpB1%2C putative%3Bevidence%3DIEA%3Bwith%3DGeneDB:PVP01_0518700.1;Ontology_term=GO:0019538,GO:0005524,GO:0016887,GO:0008134,GO:0006355
PVPAM_05	Pfam	protein_match	906420	906557	.	+	.	Parent=PVPAM_050026300.3:pep;Name=PF02861;signature_desc=Clp amino terminal domain%2C pathogenicity island component;Ontology_term=GO:0019538
PVPAM_05	Pfam	protein_match	906645	906794	.	+	.	Parent=PVPAM_050026300.3:pep;Name=PF02861;signature_desc=Clp amino terminal domain%2C pathogenicity island component;Ontology_term=GO:0019538
PVPAM_05	Pfam	protein_match	906969	907310	.	+	.	Parent=PVPAM_050026300.3:pep;Name=PF00004;signature_desc=ATPase family associated with various cellular activities (AAA);Ontology_term=GO:0005524
PVPAM_05	Pfam	protein_match	907389	907649	.	+	.	Parent=PVPAM_050026300.3:pep;Name=PF17871;signature_desc=AAA lid domain
PVPAM_05	Pfam	protein_match	908280	908627	.	+	.	Parent=PVPAM_050026300.3:pep;Name=PF00158;signature_desc=Sigma-54 interaction domain;Ontology_term=GO:0005524,GO:0008134,GO:0006355
PVPAM_05	Pfam	protein_match	908280	908771	.	+	.	Parent=PVPAM_050026300.3:pep;Name=PF07724;signature_desc=AAA domain (Cdc48 subfamily);Ontology_term=GO:0005524
PVPAM_05	Pfam	protein_match	908295	908657	.	+	.	Parent=PVPAM_050026300.3:pep;Name=PF07728;signature_desc=AAA domain (dynein-related subfamily);Ontology_term=GO:0005524,GO:0016887
PVPAM_05	Pfam	protein_match	908298	908657	.	+	.	Parent=PVPAM_050026300.3:pep;Name=PF00004;signature_desc=ATPase family associated with various cellular activities (AAA);Ontology_term=GO:0005524
PVPAM_05	Pfam	protein_match	908793	909032	.	+	.	Parent=PVPAM_050026300.3:pep;Name=PF10431;signature_desc=C-terminal%2C D2-small domain%2C of ClpB protein
###
PVPAM_05	RATT	gene	909789	910841	.	-	.	ID=PVPAM_050026400;ratt_ortholog=PVP01_0518800;Name=HSP20
PVPAM_05	RATT	mRNA	909789	910841	.	-	.	ID=PVPAM_050026400.1;Parent=PVPAM_050026400
PVPAM_05	RATT	CDS	909789	909859	.	-	2	ID=PVPAM_050026400.1:CDS:1;Parent=PVPAM_050026400.1
PVPAM_05	RATT	CDS	910273	910645	.	-	0	ID=PVPAM_050026400.1:CDS:2;Parent=PVPAM_050026400.1
PVPAM_05	RATT	CDS	910770	910841	.	-	0	ID=PVPAM_050026400.1:CDS:3;Parent=PVPAM_050026400.1
###
PVPAM_05	.	polypeptide	909789	910841	.	-	.	ID=PVPAM_050026400.1:pep;Derives_from=PVPAM_050026400.1;orthologous_to=PVP01_0518800.1;ortholog_cluster=ORTHOMCL1475;product=term%3Dsmall heat shock protein HSP20%2C putative%3Bevidence%3DIEA%3Bwith%3DGeneDB:PVP01_0518800.1
PVPAM_05	Pfam	protein_match	910365	910619	.	-	.	Parent=PVPAM_050026400.1:pep;Name=PF00011;signature_desc=Hsp20/alpha crystallin family
PVPAM_05	Pfam	protein_match	910380	910625	.	-	.	Parent=PVPAM_050026400.1:pep;Name=PF17886;signature_desc=HSP20-like domain found in ArsA
###
PVPAM_05	AUGUSTUS	gene	912926	914132	1	-	.	ID=PVPAM_050026500
PVPAM_05	AUGUSTUS	mRNA	912926	914132	1	-	.	ID=PVPAM_050026500.1;Parent=PVPAM_050026500
PVPAM_05	AUGUSTUS	CDS	912926	912943	1	-	0	ID=PVPAM_050026500.1:CDS:1;Parent=PVPAM_050026500.1
PVPAM_05	AUGUSTUS	CDS	913132	913295	1	-	2	ID=PVPAM_050026500.1:CDS:2;Parent=PVPAM_050026500.1
PVPAM_05	AUGUSTUS	CDS	913439	914132	1	-	0	ID=PVPAM_050026500.1:CDS:3;Parent=PVPAM_050026500.1
###
PVPAM_05	.	polypeptide	912926	914132	.	-	.	ID=PVPAM_050026500.1:pep;Derives_from=PVPAM_050026500.1;orthologous_to=PVP01_0518900.1;ortholog_cluster=ORTHOMCL5807;product=term%3DEF-hand calcium-binding domain-containing protein%2C putative%3Bevidence%3DIEA%3Bwith%3DGeneDB:PVP01_0518900.1;Ontology_term=GO:0005509
PVPAM_05	Pfam	protein_match	913278	913382	.	-	.	Parent=PVPAM_050026500.1:pep;Name=PF13833;signature_desc=EF-hand domain pair
PVPAM_05	Pfam	protein_match	913284	913334	.	-	.	Parent=PVPAM_050026500.1:pep;Name=PF13202;signature_desc=EF hand;Ontology_term=GO:0005509
PVPAM_05	Pfam	protein_match	913623	913679	.	-	.	Parent=PVPAM_050026500.1:pep;Name=PF13202;signature_desc=EF hand;Ontology_term=GO:0005509
###
PVPAM_05	AUGUSTUS	gene	916103	920007	1	+	.	ID=PVPAM_050026600
PVPAM_05	AUGUSTUS	mRNA	916103	920007	1	+	.	ID=PVPAM_050026600.1;Parent=PVPAM_050026600
PVPAM_05	AUGUSTUS	CDS	916103	916225	1	+	0	ID=PVPAM_050026600.1:CDS:1;Parent=PVPAM_050026600.1
PVPAM_05	AUGUSTUS	CDS	916415	916525	1	+	0	ID=PVPAM_050026600.1:CDS:2;Parent=PVPAM_050026600.1
PVPAM_05	AUGUSTUS	CDS	916672	916888	1	+	0	ID=PVPAM_050026600.1:CDS:3;Parent=PVPAM_050026600.1
PVPAM_05	AUGUSTUS	CDS	917059	917187	1	+	2	ID=PVPAM_050026600.1:CDS:4;Parent=PVPAM_050026600.1
PVPAM_05	AUGUSTUS	CDS	917287	917318	1	+	2	ID=PVPAM_050026600.1:CDS:5;Parent=PVPAM_050026600.1
PVPAM_05	AUGUSTUS	CDS	917408	917471	1	+	0	ID=PVPAM_050026600.1:CDS:6;Parent=PVPAM_050026600.1
PVPAM_05	AUGUSTUS	CDS	917589	917635	1	+	2	ID=PVPAM_050026600.1:CDS:7;Parent=PVPAM_050026600.1
PVPAM_05	AUGUSTUS	CDS	917779	917835	1	+	0	ID=PVPAM_050026600.1:CDS:8;Parent=PVPAM_050026600.1
PVPAM_05	AUGUSTUS	CDS	917972	917996	1	+	0	ID=PVPAM_050026600.1:CDS:9;Parent=PVPAM_050026600.1
PVPAM_05	AUGUSTUS	CDS	918182	920007	1	+	2	ID=PVPAM_050026600.1:CDS:10;Parent=PVPAM_050026600.1
###
PVPAM_05	.	polypeptide	916103	920007	.	+	.	ID=PVPAM_050026600.1:pep;Derives_from=PVPAM_050026600.1;orthologous_to=PVP01_0519000.1;ortholog_cluster=ORTHOMCL4730;product=term%3DHAP2-GCS1 domain-containing protein%2C putative%3Bevidence%3DIEA%3Bwith%3DGeneDB:PVP01_0519000.1
PVPAM_05	Pfam	protein_match	916301	917131	.	+	.	Parent=PVPAM_050026600.1:pep;Name=PF10699;signature_desc=Male gamete fusion factor
###
PVPAM_05	RATT	gene	921026	921664	.	+	.	ID=PVPAM_050026700;ratt_ortholog=PVP01_0519100;Name=VPS2
PVPAM_05	RATT	mRNA	921026	921664	.	+	.	ID=PVPAM_050026700.1;Parent=PVPAM_050026700
PVPAM_05	RATT	CDS	921026	921664	.	+	0	ID=PVPAM_050026700.1:CDS:1;Parent=PVPAM_050026700.1
###
PVPAM_05	.	polypeptide	921026	921664	.	+	.	ID=PVPAM_050026700.1:pep;Derives_from=PVPAM_050026700.1;orthologous_to=PVP01_0519100.1;ortholog_cluster=ORTHOMCL4138;product=term%3Dvacuolar protein sorting-associated protein 2%2C putative%3Bevidence%3DIEA%3Bwith%3DGeneDB:PVP01_0519100.1;Ontology_term=GO:0007034
PVPAM_05	Pfam	protein_match	921074	921571	.	+	.	Parent=PVPAM_050026700.1:pep;Name=PF03357;signature_desc=Snf7;Ontology_term=GO:0007034
###
PVPAM_05	RATT	gene	921881	922793	.	-	.	ID=PVPAM_050026800;ratt_ortholog=PVP01_0519200;Name=PPCDC
PVPAM_05	RATT	mRNA	921881	922793	.	-	.	ID=PVPAM_050026800.1;Parent=PVPAM_050026800
PVPAM_05	RATT	CDS	921881	921984	.	-	2	ID=PVPAM_050026800.1:CDS:1;Parent=PVPAM_050026800.1
PVPAM_05	RATT	CDS	922092	922260	.	-	0	ID=PVPAM_050026800.1:CDS:2;Parent=PVPAM_050026800.1
PVPAM_05	RATT	CDS	922470	922793	.	-	0	ID=PVPAM_050026800.1:CDS:3;Parent=PVPAM_050026800.1
###
PVPAM_05	.	polypeptide	921881	922793	.	-	.	ID=PVPAM_050026800.1:pep;Derives_from=PVPAM_050026800.1;orthologous_to=PVP01_0519200.1;ortholog_cluster=ORTHOMCL5545;product=term%3Dphosphopantothenoylcysteine decarboxylase%2C putative%3Bevidence%3DIEA%3Bwith%3DGeneDB:PVP01_0519200.1;Ontology_term=GO:0003824
PVPAM_05	Pfam	protein_match	922251	922793	.	-	.	Parent=PVPAM_050026800.1:pep;Name=PF02441;signature_desc=Flavoprotein;Ontology_term=GO:0003824
###
PVPAM_05	RATT	gene	924052	925428	.	+	.	ID=PVPAM_050026900;ratt_ortholog=PVP01_0519300;Name=RRB1
PVPAM_05	RATT	mRNA	924052	925428	.	+	.	ID=PVPAM_050026900.1;Parent=PVPAM_050026900
PVPAM_05	RATT	CDS	924052	925428	.	+	0	ID=PVPAM_050026900.1:CDS:1;Parent=PVPAM_050026900.1
###
PVPAM_05	.	polypeptide	924052	925428	.	+	.	ID=PVPAM_050026900.1:pep;Derives_from=PVPAM_050026900.1;orthologous_to=PVP01_0519300.1;ortholog_cluster=ORTHOMCL2762;product=term%3Dribosome assembly protein RRB1%2C putative%3Bevidence%3DIEA%3Bwith%3DGeneDB:PVP01_0519300.1;Ontology_term=GO:0005515
PVPAM_05	Pfam	protein_match	924061	924312	.	+	.	Parent=PVPAM_050026900.1:pep;Name=PF12265;signature_desc=Histone-binding protein RBBP4 or subunit C of CAF1 complex
PVPAM_05	Pfam	protein_match	925003	925116	.	+	.	Parent=PVPAM_050026900.1:pep;Name=PF00400;signature_desc=WD domain%2C G-beta repeat;Ontology_term=GO:0005515
PVPAM_05	Pfam	protein_match	925135	925248	.	+	.	Parent=PVPAM_050026900.1:pep;Name=PF00400;signature_desc=WD domain%2C G-beta repeat;Ontology_term=GO:0005515
###
PVPAM_05	RATT	gene	926280	928280	.	-	.	ID=PVPAM_050027000;ratt_ortholog=PVP01_0519400;Name=aLipDH
PVPAM_05	RATT	mRNA	926280	928280	.	-	.	ID=PVPAM_050027000.1;Parent=PVPAM_050027000
PVPAM_05	RATT	CDS	926280	928280	.	-	0	ID=PVPAM_050027000.1:CDS:1;Parent=PVPAM_050027000.1
###
PVPAM_05	.	polypeptide	926280	928280	.	-	.	ID=PVPAM_050027000.1:pep;Derives_from=PVPAM_050027000.1;orthologous_to=PVP01_0519400.1;ortholog_cluster=ORTHOMCL2496;product=term%3Ddihydrolipoyl dehydrogenase%2C apicoplast%2C putative%3Bevidence%3DIEA%3Bwith%3DGeneDB:PVP01_0519400.1;Ontology_term=GO:0016491,GO:0008033,GO:0045454,GO:0050660,GO:0055114
PVPAM_05	Pfam	protein_match	926319	926714	.	-	.	Parent=PVPAM_050027000.1:pep;Name=PF02852;signature_desc=Pyridine nucleotide-disulphide oxidoreductase%2C dimerisation domain;Ontology_term=GO:0045454,GO:0055114
PVPAM_05	Pfam	protein_match	926826	927932	.	-	.	Parent=PVPAM_050027000.1:pep;Name=PF07992;signature_desc=Pyridine nucleotide-disulphide oxidoreductase;Ontology_term=GO:0016491,GO:0055114
PVPAM_05	Pfam	protein_match	927123	927329	.	-	.	Parent=PVPAM_050027000.1:pep;Name=PF00070;signature_desc=Pyridine nucleotide-disulphide oxidoreductase;Ontology_term=GO:0016491,GO:0050660,GO:0055114
PVPAM_05	Pfam	protein_match	927249	927929	.	-	.	Parent=PVPAM_050027000.1:pep;Name=PF01134;signature_desc=Glucose inhibited division protein A;Ontology_term=GO:0050660,GO:0008033
###
PVPAM_05	RATT	gene	930301	934572	.	+	.	ID=PVPAM_050027100;ratt_ortholog=PVP01_0519500;Name=VPS9
PVPAM_05	RATT	mRNA	930301	934572	.	+	.	ID=PVPAM_050027100.1;Parent=PVPAM_050027100
PVPAM_05	RATT	CDS	930301	934572	.	+	0	ID=PVPAM_050027100.1:CDS:1;Parent=PVPAM_050027100.1
###
PVPAM_05	.	polypeptide	930301	934572	.	+	.	ID=PVPAM_050027100.1:pep;Derives_from=PVPAM_050027100.1;orthologous_to=PVP01_0519500.1;ortholog_cluster=ORTHOMCL3726;product=term%3Dvacuolar protein sorting-associated protein 9%2C putative%3Bevidence%3DIEA%3Bwith%3DGeneDB:PVP01_0519500.1
PVPAM_05	Pfam	protein_match	933649	934224	.	+	.	Parent=PVPAM_050027100.1:pep;Name=PF02204;signature_desc=Vacuolar sorting protein 9 (VPS9) domain
###
PVPAM_05	AUGUSTUS	gene	936110	937473	1	+	.	ID=PVPAM_050027200;Name=Ub
PVPAM_05	AUGUSTUS	mRNA	936110	937473	1	+	.	ID=PVPAM_050027200.1;Parent=PVPAM_050027200
PVPAM_05	AUGUSTUS	CDS	936110	937235	1	+	0	ID=PVPAM_050027200.1:CDS:1;Parent=PVPAM_050027200.1
PVPAM_05	AUGUSTUS	CDS	937421	937473	1	+	2	ID=PVPAM_050027200.1:CDS:2;Parent=PVPAM_050027200.1
###
PVPAM_05	.	polypeptide	936110	937473	.	+	.	ID=PVPAM_050027200.1:pep;Derives_from=PVPAM_050027200.1;orthologous_to=PVP01_0519600.1;ortholog_cluster=ORTHOMCL435;product=term%3Dubiquitin%2C putative%3Bevidence%3DIEA%3Bwith%3DGeneDB:PVP01_0519600.1;Ontology_term=GO:0005515
PVPAM_05	Pfam	protein_match	936455	936598	.	+	.	Parent=PVPAM_050027200.1:pep;Name=PF00240;signature_desc=Ubiquitin family;Ontology_term=GO:0005515
###
PVPAM_05	RATT	gene	938613	940758	.	+	.	ID=PVPAM_050027300;ratt_ortholog=PVP01_0519700;Name=EIF3G
PVPAM_05	RATT	mRNA	938613	940758	.	+	.	ID=PVPAM_050027300.1;Parent=PVPAM_050027300
PVPAM_05	RATT	CDS	938613	938625	.	+	0	ID=PVPAM_050027300.1:CDS:1;Parent=PVPAM_050027300.1
PVPAM_05	RATT	CDS	938874	938936	.	+	2	ID=PVPAM_050027300.1:CDS:2;Parent=PVPAM_050027300.1
PVPAM_05	RATT	CDS	939097	939230	.	+	2	ID=PVPAM_050027300.1:CDS:3;Parent=PVPAM_050027300.1
PVPAM_05	RATT	CDS	939371	939463	.	+	0	ID=PVPAM_050027300.1:CDS:4;Parent=PVPAM_050027300.1
PVPAM_05	RATT	CDS	939634	939807	.	+	0	ID=PVPAM_050027300.1:CDS:5;Parent=PVPAM_050027300.1
PVPAM_05	RATT	CDS	939976	940041	.	+	0	ID=PVPAM_050027300.1:CDS:6;Parent=PVPAM_050027300.1
PVPAM_05	RATT	CDS	940178	940302	.	+	0	ID=PVPAM_050027300.1:CDS:7;Parent=PVPAM_050027300.1
PVPAM_05	RATT	CDS	940439	940550	.	+	1	ID=PVPAM_050027300.1:CDS:8;Parent=PVPAM_050027300.1
PVPAM_05	RATT	CDS	940729	940758	.	+	0	ID=PVPAM_050027300.1:CDS:9;Parent=PVPAM_050027300.1
###
PVPAM_05	.	polypeptide	938613	940758	.	+	.	ID=PVPAM_050027300.1:pep;Derives_from=PVPAM_050027300.1;orthologous_to=PVP01_0519700.1;ortholog_cluster=ORTHOMCL3097;product=term%3Deukaryotic translation initiation factor 3 subunit G%2C putative%3Bevidence%3DIEA%3Bwith%3DGeneDB:PVP01_0519700.1;Ontology_term=GO:0003676
PVPAM_05	Pfam	protein_match	938757	938900	.	+	.	Parent=PVPAM_050027300.1:pep;Name=PF12353;signature_desc=Eukaryotic translation initiation factor 3 subunit G
PVPAM_05	Pfam	protein_match	939180	939377	.	+	.	Parent=PVPAM_050027300.1:pep;Name=PF00076;signature_desc=RNA recognition motif. (a.k.a. RRM%2C RBD%2C or RNP domain);Ontology_term=GO:0003676
###
PVPAM_05	RATT	gene	940885	943045	.	-	.	ID=PVPAM_050027400;ratt_ortholog=PVP01_0519800
PVPAM_05	RATT	mRNA	940885	943045	.	-	.	ID=PVPAM_050027400.1;Parent=PVPAM_050027400
PVPAM_05	RATT	CDS	940885	940963	.	-	1	ID=PVPAM_050027400.1:CDS:1;Parent=PVPAM_050027400.1
PVPAM_05	RATT	CDS	941089	941227	.	-	2	ID=PVPAM_050027400.1:CDS:2;Parent=PVPAM_050027400.1
PVPAM_05	RATT	CDS	941326	941758	.	-	0	ID=PVPAM_050027400.1:CDS:3;Parent=PVPAM_050027400.1
PVPAM_05	RATT	CDS	941971	942293	.	-	2	ID=PVPAM_050027400.1:CDS:4;Parent=PVPAM_050027400.1
PVPAM_05	RATT	CDS	942487	943045	.	-	0	ID=PVPAM_050027400.1:CDS:5;Parent=PVPAM_050027400.1
###
PVPAM_05	.	polypeptide	940885	943045	.	-	.	ID=PVPAM_050027400.1:pep;Derives_from=PVPAM_050027400.1;orthologous_to=PVP01_0519800.1;ortholog_cluster=ORTHOMCL2050;product=term%3Dconserved Plasmodium protein%2C unknown function%3Bevidence%3DIEA%3Bwith%3DGeneDB:PVP01_0519800.1
###
PVPAM_05	RATT	gene	944304	944915	.	+	.	ID=PVPAM_050027500;ratt_ortholog=PVP01_0519900
PVPAM_05	RATT	mRNA	944304	944915	.	+	.	ID=PVPAM_050027500.1;Parent=PVPAM_050027500
PVPAM_05	RATT	CDS	944304	944510	.	+	0	ID=PVPAM_050027500.1:CDS:1;Parent=PVPAM_050027500.1
PVPAM_05	RATT	CDS	944622	944915	.	+	0	ID=PVPAM_050027500.1:CDS:2;Parent=PVPAM_050027500.1
###
PVPAM_05	.	polypeptide	944304	944915	.	+	.	ID=PVPAM_050027500.1:pep;Derives_from=PVPAM_050027500.1;orthologous_to=PVP01_0519900.1;ortholog_cluster=ORTHOMCL3931;product=term%3DATP synthase-associated protein%2C putative%3Bevidence%3DIEA%3Bwith%3DGeneDB:PVP01_0519900.1
###
PVPAM_05	RATT	gene	945826	946758	.	+	.	ID=PVPAM_050027600;ratt_ortholog=PVP01_0520000;Name=PGM2
PVPAM_05	RATT	mRNA	945826	946758	.	+	.	ID=PVPAM_050027600.1;Parent=PVPAM_050027600
PVPAM_05	RATT	CDS	945826	946758	.	+	0	ID=PVPAM_050027600.1:CDS:1;Parent=PVPAM_050027600.1
###
PVPAM_05	.	polypeptide	945826	946758	.	+	.	ID=PVPAM_050027600.1:pep;Derives_from=PVPAM_050027600.1;orthologous_to=PVP01_0520000.1;ortholog_cluster=ORTHOMCL687;product=term%3Dphosphoglucomutase-2%2C putative%3Bevidence%3DIEA%3Bwith%3DGeneDB:PVP01_0520000.1
PVPAM_05	Pfam	protein_match	946183	946422	.	+	.	Parent=PVPAM_050027600.1:pep;Name=PF00300;signature_desc=Histidine phosphatase superfamily (branch 1)
PVPAM_05	Pfam	protein_match	946498	946701	.	+	.	Parent=PVPAM_050027600.1:pep;Name=PF00300;signature_desc=Histidine phosphatase superfamily (branch 1)
###
PVPAM_05	RATT	gene	947308	948671	.	-	.	ID=PVPAM_050027700;ratt_ortholog=PVP01_0520100;Name=RPT3
PVPAM_05	RATT	mRNA	947308	948671	.	-	.	ID=PVPAM_050027700.1;Parent=PVPAM_050027700
PVPAM_05	RATT	CDS	947308	948396	.	-	0	ID=PVPAM_050027700.1:CDS:1;Parent=PVPAM_050027700.1
PVPAM_05	RATT	CDS	948582	948671	.	-	0	ID=PVPAM_050027700.1:CDS:2;Parent=PVPAM_050027700.1
###
PVPAM_05	.	polypeptide	947308	948671	.	-	.	ID=PVPAM_050027700.1:pep;Derives_from=PVPAM_050027700.1;orthologous_to=PVP01_0520100.1;ortholog_cluster=ORTHOMCL833;product=term%3D26S protease regulatory subunit 6B%2C putative%3Bevidence%3DIEA%3Bwith%3DGeneDB:PVP01_0520100.1;Ontology_term=GO:0016887,GO:0005524
PVPAM_05	Pfam	protein_match	947556	947684	.	-	.	Parent=PVPAM_050027700.1:pep;Name=PF17862;signature_desc=AAA+ lid domain
PVPAM_05	Pfam	protein_match	947751	948149	.	-	.	Parent=PVPAM_050027700.1:pep;Name=PF00004;signature_desc=ATPase family associated with various cellular activities (AAA);Ontology_term=GO:0005524
PVPAM_05	Pfam	protein_match	947787	948149	.	-	.	Parent=PVPAM_050027700.1:pep;Name=PF07728;signature_desc=AAA domain (dynein-related subfamily);Ontology_term=GO:0005524,GO:0016887
PVPAM_05	Pfam	protein_match	947871	948152	.	-	.	Parent=PVPAM_050027700.1:pep;Name=PF07724;signature_desc=AAA domain (Cdc48 subfamily);Ontology_term=GO:0005524
PVPAM_05	Pfam	protein_match	947955	948299	.	-	.	Parent=PVPAM_050027700.1:pep;Name=PF05673;signature_desc=Protein of unknown function (DUF815)
PVPAM_05	Pfam	protein_match	948324	948488	.	-	.	Parent=PVPAM_050027700.1:pep;Name=PF16450;signature_desc=Proteasomal ATPase OB C-terminal domain
###
PVPAM_05	RATT	gene	950212	951318	.	-	.	ID=PVPAM_050027800;ratt_ortholog=PVP01_0520200
PVPAM_05	RATT	mRNA	950212	951318	.	-	.	ID=PVPAM_050027800.1;Parent=PVPAM_050027800
PVPAM_05	RATT	CDS	950212	951318	.	-	0	ID=PVPAM_050027800.1:CDS:1;Parent=PVPAM_050027800.1
###
PVPAM_05	.	polypeptide	950212	951318	.	-	.	ID=PVPAM_050027800.1:pep;Derives_from=PVPAM_050027800.1;orthologous_to=PVP01_0520200.1;ortholog_cluster=ORTHOMCL2918;product=term%3Dlysine decarboxylase-like protein%2C putative%3Bevidence%3DIEA%3Bwith%3DGeneDB:PVP01_0520200.1
PVPAM_05	Pfam	protein_match	950266	950652	.	-	.	Parent=PVPAM_050027800.1:pep;Name=PF03641;signature_desc=Possible lysine decarboxylase
PVPAM_05	Pfam	protein_match	950440	950682	.	-	.	Parent=PVPAM_050027800.1:pep;Name=PF18306;signature_desc=SLOG cluster4 family
###
PVPAM_05	RATT	gene	953554	954429	.	+	.	ID=PVPAM_050027900;ratt_ortholog=PVP01_0520300
PVPAM_05	RATT	mRNA	953554	954429	.	+	.	ID=PVPAM_050027900.1;Parent=PVPAM_050027900
PVPAM_05	RATT	CDS	953554	954429	.	+	0	ID=PVPAM_050027900.1:CDS:1;Parent=PVPAM_050027900.1
###
PVPAM_05	.	polypeptide	953554	954429	.	+	.	ID=PVPAM_050027900.1:pep;Derives_from=PVPAM_050027900.1;orthologous_to=PVP01_0520300.1;ortholog_cluster=ORTHOMCL5424;product=term%3D50S ribosomal protein L10%2C putative%3Bevidence%3DIEA%3Bwith%3DGeneDB:PVP01_0520300.1;Ontology_term=GO:0042254,GO:0005622
PVPAM_05	Pfam	protein_match	953887	954147	.	+	.	Parent=PVPAM_050027900.1:pep;Name=PF00466;signature_desc=Ribosomal protein L10;Ontology_term=GO:0042254,GO:0005622
###
PVPAM_05	RATT	gene	954845	958027	.	-	.	ID=PVPAM_050028000;ratt_ortholog=PVP01_0520400;Name=USP13
PVPAM_05	RATT	mRNA	954845	958027	.	-	.	ID=PVPAM_050028000.1;Parent=PVPAM_050028000
PVPAM_05	RATT	CDS	954845	954935	.	-	1	ID=PVPAM_050028000.1:CDS:1;Parent=PVPAM_050028000.1
PVPAM_05	RATT	CDS	955069	955156	.	-	2	ID=PVPAM_050028000.1:CDS:2;Parent=PVPAM_050028000.1
PVPAM_05	RATT	CDS	955357	957752	.	-	1	ID=PVPAM_050028000.1:CDS:3;Parent=PVPAM_050028000.1
PVPAM_05	RATT	CDS	957933	958027	.	-	0	ID=PVPAM_050028000.1:CDS:4;Parent=PVPAM_050028000.1
###
PVPAM_05	.	polypeptide	954845	958027	.	-	.	ID=PVPAM_050028000.1:pep;Derives_from=PVPAM_050028000.1;orthologous_to=PVP01_0520400.1;ortholog_cluster=ORTHOMCL3620;product=term%3Dubiquitin carboxyl-terminal hydrolase 13%2C putative%3Bevidence%3DIEA%3Bwith%3DGeneDB:PVP01_0520400.1;Ontology_term=GO:0036459,GO:0008270,GO:0006511
PVPAM_05	Pfam	protein_match	955373	957007	.	-	.	Parent=PVPAM_050028000.1:pep;Name=PF00443;signature_desc=Ubiquitin carboxyl-terminal hydrolase;Ontology_term=GO:0036459,GO:0006511
PVPAM_05	Pfam	protein_match	955424	956995	.	-	.	Parent=PVPAM_050028000.1:pep;Name=PF13423;signature_desc=Ubiquitin carboxyl-terminal hydrolase
PVPAM_05	Pfam	protein_match	955799	955885	.	-	.	Parent=PVPAM_050028000.1:pep;Name=PF09288;signature_desc=Fungal ubiquitin-associated domain
PVPAM_05	Pfam	protein_match	957188	957409	.	-	.	Parent=PVPAM_050028000.1:pep;Name=PF02148;signature_desc=Zn-finger in ubiquitin-hydrolases and other protein;Ontology_term=GO:0008270
PVPAM_05	Pfam	protein_match	957836	957985	.	-	.	Parent=PVPAM_050028000.1:pep;Name=PF17807;signature_desc=Variant UBP zinc finger
###
PVPAM_05	RATT	gene	959226	966108	.	-	.	ID=PVPAM_050028100;ratt_ortholog=PVP01_0520500;Name=SMC3
PVPAM_05	RATT	mRNA	959226	966108	.	-	.	ID=PVPAM_050028100.1;Parent=PVPAM_050028100
PVPAM_05	RATT	CDS	959226	959252	.	-	0	ID=PVPAM_050028100.1:CDS:1;Parent=PVPAM_050028100.1
PVPAM_05	RATT	CDS	959549	959657	.	-	1	ID=PVPAM_050028100.1:CDS:2;Parent=PVPAM_050028100.1
PVPAM_05	RATT	CDS	959803	959853	.	-	1	ID=PVPAM_050028100.1:CDS:3;Parent=PVPAM_050028100.1
PVPAM_05	RATT	CDS	960010	960139	.	-	2	ID=PVPAM_050028100.1:CDS:4;Parent=PVPAM_050028100.1
PVPAM_05	RATT	CDS	960259	960345	.	-	2	ID=PVPAM_050028100.1:CDS:5;Parent=PVPAM_050028100.1
PVPAM_05	RATT	CDS	960616	960706	.	-	0	ID=PVPAM_050028100.1:CDS:6;Parent=PVPAM_050028100.1
PVPAM_05	RATT	CDS	960830	960937	.	-	0	ID=PVPAM_050028100.1:CDS:7;Parent=PVPAM_050028100.1
PVPAM_05	RATT	CDS	961087	961160	.	-	2	ID=PVPAM_050028100.1:CDS:8;Parent=PVPAM_050028100.1
PVPAM_05	RATT	CDS	961358	961418	.	-	0	ID=PVPAM_050028100.1:CDS:9;Parent=PVPAM_050028100.1
PVPAM_05	RATT	CDS	961571	961691	.	-	1	ID=PVPAM_050028100.1:CDS:10;Parent=PVPAM_050028100.1
PVPAM_05	RATT	CDS	961835	961959	.	-	0	ID=PVPAM_050028100.1:CDS:11;Parent=PVPAM_050028100.1
PVPAM_05	RATT	CDS	962099	962146	.	-	0	ID=PVPAM_050028100.1:CDS:12;Parent=PVPAM_050028100.1
PVPAM_05	RATT	CDS	962313	962405	.	-	0	ID=PVPAM_050028100.1:CDS:13;Parent=PVPAM_050028100.1
PVPAM_05	RATT	CDS	962557	963075	.	-	0	ID=PVPAM_050028100.1:CDS:14;Parent=PVPAM_050028100.1
PVPAM_05	RATT	CDS	963212	963598	.	-	0	ID=PVPAM_050028100.1:CDS:15;Parent=PVPAM_050028100.1
PVPAM_05	RATT	CDS	963741	963862	.	-	2	ID=PVPAM_050028100.1:CDS:16;Parent=PVPAM_050028100.1
PVPAM_05	RATT	CDS	964001	964103	.	-	0	ID=PVPAM_050028100.1:CDS:17;Parent=PVPAM_050028100.1
PVPAM_05	RATT	CDS	964225	964347	.	-	0	ID=PVPAM_050028100.1:CDS:18;Parent=PVPAM_050028100.1
PVPAM_05	RATT	CDS	964542	964658	.	-	0	ID=PVPAM_050028100.1:CDS:19;Parent=PVPAM_050028100.1
PVPAM_05	RATT	CDS	964812	965809	.	-	2	ID=PVPAM_050028100.1:CDS:20;Parent=PVPAM_050028100.1
PVPAM_05	RATT	CDS	966021	966108	.	-	0	ID=PVPAM_050028100.1:CDS:21;Parent=PVPAM_050028100.1
###
PVPAM_05	.	polypeptide	959226	966108	.	-	.	ID=PVPAM_050028100.1:pep;Derives_from=PVPAM_050028100.1;orthologous_to=PVP01_0520500.1;ortholog_cluster=ORTHOMCL4459;product=term%3Dstructural maintenance of chromosomes protein 3%2C putative%3Bevidence%3DIEA%3Bwith%3DGeneDB:PVP01_0520500.1;Ontology_term=GO:0051276,GO:0005515,GO:0005694,GO:0005524
PVPAM_05	Pfam	protein_match	962614	966105	.	-	.	Parent=PVPAM_050028100.1:pep;Name=PF02463;signature_desc=RecF/RecN/SMC N terminal domain
PVPAM_05	Pfam	protein_match	964216	964593	.	-	.	Parent=PVPAM_050028100.1:pep;Name=PF06470;signature_desc=SMC proteins Flexible Hinge Domain;Ontology_term=GO:0005515,GO:0005524,GO:0051276,GO:0005694
PVPAM_05	Pfam	protein_match	965122	966108	.	-	.	Parent=PVPAM_050028100.1:pep;Name=PF13175;signature_desc=AAA ATPase domain
PVPAM_05	Pfam	protein_match	965371	966096	.	-	.	Parent=PVPAM_050028100.1:pep;Name=PF13476;signature_desc=AAA domain
###
PVPAM_05	RATT	gene	967155	972043	.	-	.	ID=PVPAM_050028200;ratt_ortholog=PVP01_0520600
PVPAM_05	RATT	mRNA	967155	972043	.	-	.	ID=PVPAM_050028200.1;Parent=PVPAM_050028200
PVPAM_05	RATT	CDS	967155	967414	.	-	2	ID=PVPAM_050028200.1:CDS:1;Parent=PVPAM_050028200.1
PVPAM_05	RATT	CDS	967598	967697	.	-	0	ID=PVPAM_050028200.1:CDS:2;Parent=PVPAM_050028200.1
PVPAM_05	RATT	CDS	967798	967863	.	-	0	ID=PVPAM_050028200.1:CDS:3;Parent=PVPAM_050028200.1
PVPAM_05	RATT	CDS	968033	972043	.	-	0	ID=PVPAM_050028200.1:CDS:4;Parent=PVPAM_050028200.1
###
PVPAM_05	.	polypeptide	967155	972043	.	-	.	ID=PVPAM_050028200.1:pep;Derives_from=PVPAM_050028200.1;orthologous_to=PVP01_0520600.1;ortholog_cluster=ORTHOMCL689;product=term%3Dconserved Plasmodium protein%2C unknown function%3Bevidence%3DIEA%3Bwith%3DGeneDB:PVP01_0520600.1
###
PVPAM_05	RATT	gene	980237	981219	.	-	.	ID=PVPAM_050028300;ratt_ortholog=PVP01_0520700
PVPAM_05	RATT	mRNA	980237	981219	.	-	.	ID=PVPAM_050028300.1;Parent=PVPAM_050028300
PVPAM_05	RATT	CDS	980237	980252	.	-	1	ID=PVPAM_050028300.1:CDS:1;Parent=PVPAM_050028300.1
PVPAM_05	RATT	CDS	980364	980466	.	-	2	ID=PVPAM_050028300.1:CDS:2;Parent=PVPAM_050028300.1
PVPAM_05	RATT	CDS	980601	980771	.	-	2	ID=PVPAM_050028300.1:CDS:3;Parent=PVPAM_050028300.1
PVPAM_05	RATT	CDS	980929	981061	.	-	0	ID=PVPAM_050028300.1:CDS:4;Parent=PVPAM_050028300.1
PVPAM_05	RATT	CDS	981190	981219	.	-	0	ID=PVPAM_050028300.1:CDS:5;Parent=PVPAM_050028300.1
###
PVPAM_05	.	polypeptide	980237	981219	.	-	.	ID=PVPAM_050028300.1:pep;Derives_from=PVPAM_050028300.1;orthologous_to=PVP01_0520700.1;ortholog_cluster=ORTHOMCL3819;product=term%3Dcalmodulin-like protein%3Bevidence%3DIEA%3Bwith%3DGeneDB:PVP01_0520700.1
###
PVPAM_05	RATT	gene	983163	984047	.	-	.	ID=PVPAM_050028400;ratt_ortholog=PVP01_0520800
PVPAM_05	RATT	mRNA	983163	984047	.	-	.	ID=PVPAM_050028400.1;Parent=PVPAM_050028400
PVPAM_05	RATT	CDS	983163	983198	.	-	0	ID=PVPAM_050028400.1:CDS:1;Parent=PVPAM_050028400.1
PVPAM_05	RATT	CDS	983423	983607	.	-	2	ID=PVPAM_050028400.1:CDS:2;Parent=PVPAM_050028400.1
PVPAM_05	RATT	CDS	983740	983782	.	-	0	ID=PVPAM_050028400.1:CDS:3;Parent=PVPAM_050028400.1
PVPAM_05	RATT	CDS	983979	984047	.	-	0	ID=PVPAM_050028400.1:CDS:4;Parent=PVPAM_050028400.1
###
PVPAM_05	.	polypeptide	983163	984047	.	-	.	ID=PVPAM_050028400.1:pep;Derives_from=PVPAM_050028400.1;orthologous_to=PVP01_0520800.1;ortholog_cluster=ORTHOMCL1804;product=term%3DRab5-interacting protein%2C putative%3Bevidence%3DIEA%3Bwith%3DGeneDB:PVP01_0520800.1
PVPAM_05	Pfam	protein_match	983739	983957	.	-	.	Parent=PVPAM_050028400.1:pep;Name=PF07019;signature_desc=EMC6
###
PVPAM_05	RATT	gene	985717	987563	.	+	.	ID=PVPAM_050028500;ratt_ortholog=PVP01_0520900
PVPAM_05	RATT	mRNA	985717	987563	.	+	.	ID=PVPAM_050028500.1;Parent=PVPAM_050028500
PVPAM_05	RATT	CDS	985717	985816	.	+	0	ID=PVPAM_050028500.1:CDS:1;Parent=PVPAM_050028500.1
PVPAM_05	RATT	CDS	986059	986127	.	+	2	ID=PVPAM_050028500.1:CDS:2;Parent=PVPAM_050028500.1
PVPAM_05	RATT	CDS	986515	987563	.	+	2	ID=PVPAM_050028500.1:CDS:3;Parent=PVPAM_050028500.1
###
PVPAM_05	.	polypeptide	985717	987563	.	+	.	ID=PVPAM_050028500.1:pep;Derives_from=PVPAM_050028500.1;orthologous_to=PVP01_0520900.1;ortholog_cluster=ORTHOMCL4061;product=term%3Dconserved Plasmodium protein%2C unknown function%3Bevidence%3DIEA%3Bwith%3DGeneDB:PVP01_0520900.1
###
PVPAM_05	RATT	gene	988086	990499	.	-	.	ID=PVPAM_050028600;ratt_ortholog=PVP01_0521000
PVPAM_05	RATT	mRNA	988086	990499	.	-	.	ID=PVPAM_050028600.1;Parent=PVPAM_050028600
PVPAM_05	RATT	CDS	988086	988296	.	-	1	ID=PVPAM_050028600.1:CDS:1;Parent=PVPAM_050028600.1
PVPAM_05	RATT	CDS	988472	988545	.	-	0	ID=PVPAM_050028600.1:CDS:2;Parent=PVPAM_050028600.1
PVPAM_05	RATT	CDS	988684	988825	.	-	1	ID=PVPAM_050028600.1:CDS:3;Parent=PVPAM_050028600.1
PVPAM_05	RATT	CDS	989078	989205	.	-	0	ID=PVPAM_050028600.1:CDS:4;Parent=PVPAM_050028600.1
PVPAM_05	RATT	CDS	989374	989508	.	-	0	ID=PVPAM_050028600.1:CDS:5;Parent=PVPAM_050028600.1
PVPAM_05	RATT	CDS	989668	989765	.	-	2	ID=PVPAM_050028600.1:CDS:6;Parent=PVPAM_050028600.1
PVPAM_05	RATT	CDS	989901	990011	.	-	2	ID=PVPAM_050028600.1:CDS:7;Parent=PVPAM_050028600.1
PVPAM_05	RATT	CDS	990313	990499	.	-	0	ID=PVPAM_050028600.1:CDS:8;Parent=PVPAM_050028600.1
###
PVPAM_05	.	polypeptide	988086	990499	.	-	.	ID=PVPAM_050028600.1:pep;Derives_from=PVPAM_050028600.1;orthologous_to=PVP01_0521000.1;ortholog_cluster=ORTHOMCL3231;product=term%3DRNA-binding protein%2C putative%3Bevidence%3DIEA%3Bwith%3DGeneDB:PVP01_0521000.1;Ontology_term=GO:0003676
PVPAM_05	Pfam	protein_match	989699	989890	.	-	.	Parent=PVPAM_050028600.1:pep;Name=PF00076;signature_desc=RNA recognition motif. (a.k.a. RRM%2C RBD%2C or RNP domain);Ontology_term=GO:0003676
PVPAM_05	Pfam	protein_match	989945	990139	.	-	.	Parent=PVPAM_050028600.1:pep;Name=PF00076;signature_desc=RNA recognition motif. (a.k.a. RRM%2C RBD%2C or RNP domain);Ontology_term=GO:0003676
###
PVPAM_05	RATT	gene	991785	992761	.	-	.	ID=PVPAM_050028700;ratt_ortholog=PVP01_0521100;Name=APH
PVPAM_05	RATT	mRNA	991785	992761	.	-	.	ID=PVPAM_050028700.1;Parent=PVPAM_050028700
PVPAM_05	RATT	CDS	991785	992522	.	-	0	ID=PVPAM_050028700.1:CDS:1;Parent=PVPAM_050028700.1
PVPAM_05	RATT	CDS	992675	992761	.	-	0	ID=PVPAM_050028700.1:CDS:2;Parent=PVPAM_050028700.1
###
PVPAM_05	.	polypeptide	991785	992761	.	-	.	ID=PVPAM_050028700.1:pep;Derives_from=PVPAM_050028700.1;orthologous_to=PVP01_0521100.1;ortholog_cluster=ORTHOMCL4421;product=term%3Dacylated pleckstrin-homology domain-containing protein%2C putative%3Bevidence%3DIEA%3Bwith%3DGeneDB:PVP01_0521100.1
PVPAM_05	Pfam	protein_match	991967	992182	.	-	.	Parent=PVPAM_050028700.1:pep;Name=PF00169;signature_desc=PH domain
###
PVPAM_05	RATT	gene	994180	996099	.	+	.	ID=PVPAM_050028800;ratt_ortholog=PVP01_0521200
PVPAM_05	RATT	mRNA	994180	996099	.	+	.	ID=PVPAM_050028800.1;Parent=PVPAM_050028800
PVPAM_05	RATT	CDS	994180	996099	.	+	0	ID=PVPAM_050028800.1:CDS:1;Parent=PVPAM_050028800.1
###
PVPAM_05	.	polypeptide	994180	996099	.	+	.	ID=PVPAM_050028800.1:pep;Derives_from=PVPAM_050028800.1;orthologous_to=PVP01_0521200.1;ortholog_cluster=ORTHOMCL3240;product=term%3DGTP-binding protein%2C putative%3Bevidence%3DIEA%3Bwith%3DGeneDB:PVP01_0521200.1;Ontology_term=GO:0005525,GO:0016021,GO:0015684,GO:0015093
PVPAM_05	Pfam	protein_match	995104	995532	.	+	.	Parent=PVPAM_050028800.1:pep;Name=PF17835;signature_desc=NOG1 N-terminal helical domain
PVPAM_05	Pfam	protein_match	995551	995724	.	+	.	Parent=PVPAM_050028800.1:pep;Name=PF02421;signature_desc=Ferrous iron transport protein B;Ontology_term=GO:0005525,GO:0015093,GO:0015684,GO:0016021
PVPAM_05	Pfam	protein_match	995551	995853	.	+	.	Parent=PVPAM_050028800.1:pep;Name=PF01926;signature_desc=50S ribosome-binding GTPase;Ontology_term=GO:0005525
PVPAM_05	Pfam	protein_match	995758	995934	.	+	.	Parent=PVPAM_050028800.1:pep;Name=PF06858;signature_desc=Nucleolar GTP-binding protein 1 (NOG1);Ontology_term=GO:0005525
###
PVPAM_05	RATT	gene	996679	997242	.	-	.	ID=PVPAM_050028900;ratt_ortholog=PVP01_0521300
PVPAM_05	RATT	mRNA	996679	997242	.	-	.	ID=PVPAM_050028900.1;Parent=PVPAM_050028900
PVPAM_05	RATT	CDS	996679	997242	.	-	0	ID=PVPAM_050028900.1:CDS:1;Parent=PVPAM_050028900.1
###
PVPAM_05	.	polypeptide	996679	997242	.	-	.	ID=PVPAM_050028900.1:pep;Derives_from=PVPAM_050028900.1;orthologous_to=PVP01_0521300.1;ortholog_cluster=ORTHOMCL2471;product=term%3Dconserved Plasmodium protein%2C unknown function%3Bevidence%3DIEA%3Bwith%3DGeneDB:PVP01_0521300.1
###
PVPAM_05	RATT	gene	999668	1002288	.	+	.	ID=PVPAM_050029000;ratt_ortholog=PVP01_0521400;Name=ARO
PVPAM_05	RATT	mRNA	999668	1002288	.	+	.	ID=PVPAM_050029000.1;Parent=PVPAM_050029000
PVPAM_05	RATT	CDS	999668	999697	.	+	0	ID=PVPAM_050029000.1:CDS:1;Parent=PVPAM_050029000.1
PVPAM_05	RATT	CDS	999913	999988	.	+	0	ID=PVPAM_050029000.1:CDS:2;Parent=PVPAM_050029000.1
PVPAM_05	RATT	CDS	1000208	1000290	.	+	2	ID=PVPAM_050029000.1:CDS:3;Parent=PVPAM_050029000.1
PVPAM_05	RATT	CDS	1000404	1000503	.	+	0	ID=PVPAM_050029000.1:CDS:4;Parent=PVPAM_050029000.1
PVPAM_05	RATT	CDS	1000739	1000812	.	+	2	ID=PVPAM_050029000.1:CDS:5;Parent=PVPAM_050029000.1
PVPAM_05	RATT	CDS	1000941	1000995	.	+	0	ID=PVPAM_050029000.1:CDS:6;Parent=PVPAM_050029000.1
PVPAM_05	RATT	CDS	1001151	1001276	.	+	2	ID=PVPAM_050029000.1:CDS:7;Parent=PVPAM_050029000.1
PVPAM_05	RATT	CDS	1001436	1001502	.	+	2	ID=PVPAM_050029000.1:CDS:8;Parent=PVPAM_050029000.1
PVPAM_05	RATT	CDS	1001641	1001716	.	+	1	ID=PVPAM_050029000.1:CDS:9;Parent=PVPAM_050029000.1
PVPAM_05	RATT	CDS	1001991	1002071	.	+	0	ID=PVPAM_050029000.1:CDS:10;Parent=PVPAM_050029000.1
PVPAM_05	RATT	CDS	1002229	1002288	.	+	0	ID=PVPAM_050029000.1:CDS:11;Parent=PVPAM_050029000.1
###
PVPAM_05	.	polypeptide	999668	1002288	.	+	.	ID=PVPAM_050029000.1:pep;Derives_from=PVPAM_050029000.1;orthologous_to=PVP01_0521400.1;ortholog_cluster=ORTHOMCL5254;product=term%3Darmadillo-domain containing rhoptry protein%2C putative%3Bevidence%3DIEA%3Bwith%3DGeneDB:PVP01_0521400.1
###
PVPAM_05	RATT	gene	1003197	1004321	.	-	.	ID=PVPAM_050029100;ratt_ortholog=PVP01_0521500;Name=GET3
PVPAM_05	RATT	mRNA	1003197	1004321	.	-	.	ID=PVPAM_050029100.1;Parent=PVPAM_050029100
PVPAM_05	RATT	CDS	1003197	1004321	.	-	0	ID=PVPAM_050029100.1:CDS:1;Parent=PVPAM_050029100.1
###
PVPAM_05	.	polypeptide	1003197	1004321	.	-	.	ID=PVPAM_050029100.1:pep;Derives_from=PVPAM_050029100.1;orthologous_to=PVP01_0521500.1;ortholog_cluster=ORTHOMCL1517;product=term%3DATPase GET3%2C putative%3Bevidence%3DIEA%3Bwith%3DGeneDB:PVP01_0521500.1
PVPAM_05	Pfam	protein_match	1003230	1003373	.	-	.	Parent=PVPAM_050029100.1:pep;Name=PF02374;signature_desc=Anion-transporting ATPase
PVPAM_05	Pfam	protein_match	1003407	1004213	.	-	.	Parent=PVPAM_050029100.1:pep;Name=PF02374;signature_desc=Anion-transporting ATPase
PVPAM_05	Pfam	protein_match	1003584	1004207	.	-	.	Parent=PVPAM_050029100.1:pep;Name=PF01656;signature_desc=CobQ/CobB/MinD/ParA nucleotide binding domain
PVPAM_05	Pfam	protein_match	1003830	1004195	.	-	.	Parent=PVPAM_050029100.1:pep;Name=PF13614;signature_desc=AAA domain
PVPAM_05	Pfam	protein_match	1004037	1004207	.	-	.	Parent=PVPAM_050029100.1:pep;Name=PF00142;signature_desc=4Fe-4S iron sulfur cluster binding proteins%2C NifH/frxC family
###
PVPAM_05	AUGUSTUS	gene	1005222	1006511	1	+	.	ID=PVPAM_050029200
PVPAM_05	AUGUSTUS	mRNA	1005222	1006511	1	+	.	ID=PVPAM_050029200.1;Parent=PVPAM_050029200
PVPAM_05	AUGUSTUS	CDS	1005222	1006511	1	+	0	ID=PVPAM_050029200.1:CDS:1;Parent=PVPAM_050029200.1
###
PVPAM_05	.	polypeptide	1005222	1006511	.	+	.	ID=PVPAM_050029200.1:pep;Derives_from=PVPAM_050029200.1;orthologous_to=PVP01_0521600.1;ortholog_cluster=ORTHOMCL538;product=term%3Dconserved protein%2C unknown function%3Bevidence%3DIEA%3Bwith%3DGeneDB:PVP01_0521600.1
PVPAM_05	Pfam	protein_match	1005804	1006328	.	+	.	Parent=PVPAM_050029200.1:pep;Name=PF10354;signature_desc=rRNA (uridine-N3-)-methyltransferase BTM5-like
###
PVPAM_05	RATT	gene	1007177	1012693	.	-	.	ID=PVPAM_050029300;ratt_ortholog=PVP01_0521700
PVPAM_05	RATT	mRNA	1007177	1012693	.	-	.	ID=PVPAM_050029300.1;Parent=PVPAM_050029300
PVPAM_05	RATT	CDS	1007177	1012693	.	-	0	ID=PVPAM_050029300.1:CDS:1;Parent=PVPAM_050029300.1
###
PVPAM_05	.	polypeptide	1007177	1012693	.	-	.	ID=PVPAM_050029300.1:pep;Derives_from=PVPAM_050029300.1;orthologous_to=PVP01_0521700.1;ortholog_cluster=ORTHOMCL4876;product=term%3Dconserved Plasmodium protein%2C unknown function%3Bevidence%3DIEA%3Bwith%3DGeneDB:PVP01_0521700.1
###
PVPAM_05	RATT	gene	1015568	1020565	.	+	.	ID=PVPAM_050029400;ratt_ortholog=PVP01_0521800;Name=CRK3
PVPAM_05	RATT	mRNA	1015568	1020565	.	+	.	ID=PVPAM_050029400.1;Parent=PVPAM_050029400
PVPAM_05	RATT	CDS	1015568	1019138	.	+	0	ID=PVPAM_050029400.1:CDS:1;Parent=PVPAM_050029400.1
PVPAM_05	RATT	CDS	1019265	1020565	.	+	2	ID=PVPAM_050029400.1:CDS:2;Parent=PVPAM_050029400.1
###
PVPAM_05	.	polypeptide	1015568	1020565	.	+	.	ID=PVPAM_050029400.1:pep;Derives_from=PVPAM_050029400.1;orthologous_to=PVP01_0521800.1;ortholog_cluster=ORTHOMCL5728;product=term%3Dcdc2-related protein kinase 3%2C putative%3Bevidence%3DIEA%3Bwith%3DGeneDB:PVP01_0521800.1;Ontology_term=GO:0004672,GO:0006468,GO:0005524
PVPAM_05	Pfam	protein_match	1017524	1017727	.	+	.	Parent=PVPAM_050029400.1:pep;Name=PF00069;signature_desc=Protein kinase domain;Ontology_term=GO:0004672,GO:0005524,GO:0006468
PVPAM_05	Pfam	protein_match	1017530	1017727	.	+	.	Parent=PVPAM_050029400.1:pep;Name=PF07714;signature_desc=Protein tyrosine and serine/threonine kinase;Ontology_term=GO:0004672,GO:0006468
PVPAM_05	Pfam	protein_match	1018160	1018882	.	+	.	Parent=PVPAM_050029400.1:pep;Name=PF00069;signature_desc=Protein kinase domain;Ontology_term=GO:0004672,GO:0005524,GO:0006468
PVPAM_05	Pfam	protein_match	1018166	1018630	.	+	.	Parent=PVPAM_050029400.1:pep;Name=PF07714;signature_desc=Protein tyrosine and serine/threonine kinase;Ontology_term=GO:0004672,GO:0006468
###
PVPAM_05	RATT	gene	1021248	1021874	.	-	.	ID=PVPAM_050029500;ratt_ortholog=PVP01_0521900
PVPAM_05	RATT	mRNA	1021248	1021874	.	-	.	ID=PVPAM_050029500.1;Parent=PVPAM_050029500
PVPAM_05	RATT	CDS	1021248	1021874	.	-	0	ID=PVPAM_050029500.1:CDS:1;Parent=PVPAM_050029500.1
###
PVPAM_05	.	polypeptide	1021248	1021874	.	-	.	ID=PVPAM_050029500.1:pep;Derives_from=PVPAM_050029500.1;orthologous_to=PVP01_0521900.1;ortholog_cluster=ORTHOMCL4760;product=term%3Dcoatomer subunit zeta%2C putative%3Bevidence%3DIEA%3Bwith%3DGeneDB:PVP01_0521900.1
PVPAM_05	Pfam	protein_match	1021338	1021850	.	-	.	Parent=PVPAM_050029500.1:pep;Name=PF01217;signature_desc=Clathrin adaptor complex small chain
###
PVPAM_05	RATT	gene	1023050	1023894	.	+	.	ID=PVPAM_050029600;ratt_ortholog=PVP01_0522000;Name=CBP20
PVPAM_05	RATT	mRNA	1023050	1023894	.	+	.	ID=PVPAM_050029600.1;Parent=PVPAM_050029600
PVPAM_05	RATT	CDS	1023050	1023205	.	+	0	ID=PVPAM_050029600.1:CDS:1;Parent=PVPAM_050029600.1
PVPAM_05	RATT	CDS	1023340	1023894	.	+	0	ID=PVPAM_050029600.1:CDS:2;Parent=PVPAM_050029600.1
###
PVPAM_05	.	polypeptide	1023050	1023894	.	+	.	ID=PVPAM_050029600.1:pep;Derives_from=PVPAM_050029600.1;orthologous_to=PVP01_0522000.1;ortholog_cluster=ORTHOMCL2305;product=term%3Dnuclear cap-binding protein subunit 2%2C putative%3Bevidence%3DIEA%3Bwith%3DGeneDB:PVP01_0522000.1;Ontology_term=GO:0003676
PVPAM_05	Pfam	protein_match	1023155	1023361	.	+	.	Parent=PVPAM_050029600.1:pep;Name=PF00076;signature_desc=RNA recognition motif. (a.k.a. RRM%2C RBD%2C or RNP domain);Ontology_term=GO:0003676
###
PVPAM_05	RATT	gene	1024295	1024990	.	-	.	ID=PVPAM_050029700;ratt_ortholog=PVP01_0522100;Name=GAK
PVPAM_05	RATT	mRNA	1024295	1024990	.	-	.	ID=PVPAM_050029700.1;Parent=PVPAM_050029700
PVPAM_05	RATT	CDS	1024295	1024990	.	-	0	ID=PVPAM_050029700.1:CDS:1;Parent=PVPAM_050029700.1
###
PVPAM_05	.	polypeptide	1024295	1024990	.	-	.	ID=PVPAM_050029700.1:pep;Derives_from=PVPAM_050029700.1;orthologous_to=PVP01_0522100.1;ortholog_cluster=ORTHOMCL1452;product=term%3DGTP:AMP phosphotransferase%2C putative%3Bevidence%3DIEA%3Bwith%3DGeneDB:PVP01_0522100.1
PVPAM_05	Pfam	protein_match	1024382	1024960	.	-	.	Parent=PVPAM_050029700.1:pep;Name=PF00406;signature_desc=Adenylate kinase
PVPAM_05	Pfam	protein_match	1024595	1024957	.	-	.	Parent=PVPAM_050029700.1:pep;Name=PF13207;signature_desc=AAA domain
PVPAM_05	Pfam	protein_match	1024598	1024966	.	-	.	Parent=PVPAM_050029700.1:pep;Name=PF13238;signature_desc=AAA domain
###
PVPAM_05	RATT	gene	1026094	1027527	.	-	.	ID=PVPAM_050029800;ratt_ortholog=PVP01_0522200
PVPAM_05	RATT	mRNA	1026094	1027527	.	-	.	ID=PVPAM_050029800.1;Parent=PVPAM_050029800
PVPAM_05	RATT	CDS	1026094	1027527	.	-	0	ID=PVPAM_050029800.1:CDS:1;Parent=PVPAM_050029800.1
###
PVPAM_05	.	polypeptide	1026094	1027527	.	-	.	ID=PVPAM_050029800.1:pep;Derives_from=PVPAM_050029800.1;orthologous_to=PVP01_0522200.1;ortholog_cluster=ORTHOMCL2996;product=term%3Dconserved Plasmodium protein%2C unknown function%3Bevidence%3DIEA%3Bwith%3DGeneDB:PVP01_0522200.1
###
PVPAM_05	RATT	gene	1028422	1030614	.	+	.	ID=PVPAM_050029900;ratt_ortholog=PVP01_0522300
PVPAM_05	RATT	mRNA	1028422	1030614	.	+	.	ID=PVPAM_050029900.1;Parent=PVPAM_050029900
PVPAM_05	RATT	CDS	1028422	1030614	.	+	0	ID=PVPAM_050029900.1:CDS:1;Parent=PVPAM_050029900.1
###
PVPAM_05	.	polypeptide	1028422	1030614	.	+	.	ID=PVPAM_050029900.1:pep;Derives_from=PVPAM_050029900.1;orthologous_to=PVP01_0522300.1;ortholog_cluster=ORTHOMCL2759;product=term%3DPhIL1-interacting candidate PIC3%2C putative%3Bevidence%3DIEA%3Bwith%3DGeneDB:PVP01_0522300.1;Ontology_term=GO:0005515,GO:0008270,GO:0046872
PVPAM_05	Pfam	protein_match	1028653	1028787	.	+	.	Parent=PVPAM_050029900.1:pep;Name=PF13920;signature_desc=Zinc finger%2C C3HC4 type (RING finger)
PVPAM_05	Pfam	protein_match	1028656	1028769	.	+	.	Parent=PVPAM_050029900.1:pep;Name=PF13923;signature_desc=Zinc finger%2C C3HC4 type (RING finger)
PVPAM_05	Pfam	protein_match	1028656	1028772	.	+	.	Parent=PVPAM_050029900.1:pep;Name=PF13639;signature_desc=Ring finger domain;Ontology_term=GO:0005515,GO:0008270
PVPAM_05	Pfam	protein_match	1028659	1028763	.	+	.	Parent=PVPAM_050029900.1:pep;Name=PF13445;signature_desc=RING-type zinc-finger
PVPAM_05	Pfam	protein_match	1028659	1028769	.	+	.	Parent=PVPAM_050029900.1:pep;Name=PF00097;signature_desc=Zinc finger%2C C3HC4 type (RING finger);Ontology_term=GO:0046872
###
PVPAM_05	RATT	gene	1031800	1032628	.	-	.	ID=PVPAM_050030000;ratt_ortholog=PVP01_0522400
PVPAM_05	RATT	mRNA	1031800	1032628	.	-	.	ID=PVPAM_050030000.1;Parent=PVPAM_050030000
PVPAM_05	RATT	CDS	1031800	1032325	.	-	1	ID=PVPAM_050030000.1:CDS:1;Parent=PVPAM_050030000.1
PVPAM_05	RATT	CDS	1032537	1032628	.	-	0	ID=PVPAM_050030000.1:CDS:2;Parent=PVPAM_050030000.1
###
PVPAM_05	.	polypeptide	1031800	1032628	.	-	.	ID=PVPAM_050030000.1:pep;Derives_from=PVPAM_050030000.1;orthologous_to=PVP01_0522400.1;ortholog_cluster=ORTHOMCL1048;product=term%3D60S ribosomal protein L15%2C putative%3Bevidence%3DIEA%3Bwith%3DGeneDB:PVP01_0522400.1;Ontology_term=GO:0006412,GO:0003735,GO:0005840
PVPAM_05	Pfam	protein_match	1032056	1032625	.	-	.	Parent=PVPAM_050030000.1:pep;Name=PF00827;signature_desc=Ribosomal L15;Ontology_term=GO:0003735,GO:0006412,GO:0005840
###
PVPAM_05	RATT	gene	1037056	1039394	.	-	.	ID=PVPAM_050030100;ratt_ortholog=PVP01_0522500
PVPAM_05	RATT	mRNA	1037056	1039394	.	-	.	ID=PVPAM_050030100.1;Parent=PVPAM_050030100
PVPAM_05	RATT	CDS	1037056	1037111	.	-	2	ID=PVPAM_050030100.1:CDS:1;Parent=PVPAM_050030100.1
PVPAM_05	RATT	CDS	1037304	1037367	.	-	0	ID=PVPAM_050030100.1:CDS:2;Parent=PVPAM_050030100.1
PVPAM_05	RATT	CDS	1037498	1037587	.	-	0	ID=PVPAM_050030100.1:CDS:3;Parent=PVPAM_050030100.1
PVPAM_05	RATT	CDS	1037737	1037843	.	-	2	ID=PVPAM_050030100.1:CDS:4;Parent=PVPAM_050030100.1
PVPAM_05	RATT	CDS	1038006	1038092	.	-	2	ID=PVPAM_050030100.1:CDS:5;Parent=PVPAM_050030100.1
PVPAM_05	RATT	CDS	1038234	1038359	.	-	2	ID=PVPAM_050030100.1:CDS:6;Parent=PVPAM_050030100.1
PVPAM_05	RATT	CDS	1038482	1039394	.	-	0	ID=PVPAM_050030100.1:CDS:7;Parent=PVPAM_050030100.1
###
PVPAM_05	.	polypeptide	1037056	1039394	.	-	.	ID=PVPAM_050030100.1:pep;Derives_from=PVPAM_050030100.1;orthologous_to=PVP01_0522500.1;ortholog_cluster=ORTHOMCL2538;product=term%3DRNA-binding protein%2C putative%3Bevidence%3DIEA%3Bwith%3DGeneDB:PVP01_0522500.1;Ontology_term=GO:0003676
PVPAM_05	Pfam	protein_match	1037970	1038176	.	-	.	Parent=PVPAM_050030100.1:pep;Name=PF00076;signature_desc=RNA recognition motif. (a.k.a. RRM%2C RBD%2C or RNP domain);Ontology_term=GO:0003676
###
PVPAM_05	RATT	gene	1041341	1043776	.	-	.	ID=PVPAM_050030200;ratt_ortholog=PVP01_0522600
PVPAM_05	RATT	mRNA	1041341	1043776	.	-	.	ID=PVPAM_050030200.1;Parent=PVPAM_050030200
PVPAM_05	RATT	CDS	1041341	1043776	.	-	0	ID=PVPAM_050030200.1:CDS:1;Parent=PVPAM_050030200.1
###
PVPAM_05	.	polypeptide	1041341	1043776	.	-	.	ID=PVPAM_050030200.1:pep;Derives_from=PVPAM_050030200.1;orthologous_to=PVP01_0522600.1;ortholog_cluster=ORTHOMCL3887;product=term%3Dconserved Plasmodium protein%2C unknown function%3Bevidence%3DIEA%3Bwith%3DGeneDB:PVP01_0522600.1
PVPAM_05	Pfam	protein_match	1043435	1043635	.	-	.	Parent=PVPAM_050030200.1:pep;Name=PF10358;signature_desc=N-terminal C2 in EEIG1 and EHBP1 proteins
###
PVPAM_05	RATT	gene	1046207	1047662	.	-	.	ID=PVPAM_050030300;ratt_ortholog=PVP01_0522700
PVPAM_05	RATT	mRNA	1046207	1047662	.	-	.	ID=PVPAM_050030300.1;Parent=PVPAM_050030300
PVPAM_05	RATT	CDS	1046207	1047412	.	-	0	ID=PVPAM_050030300.1:CDS:1;Parent=PVPAM_050030300.1
PVPAM_05	RATT	CDS	1047603	1047662	.	-	0	ID=PVPAM_050030300.1:CDS:2;Parent=PVPAM_050030300.1
###
PVPAM_05	.	polypeptide	1046207	1047662	.	-	.	ID=PVPAM_050030300.1:pep;Derives_from=PVPAM_050030300.1;orthologous_to=PVP01_0522700.1;ortholog_cluster=ORTHOMCL522;product=term%3DPlasmodium exported protein (PHIST)%2C unknown function%3Bevidence%3DIEA%3Bwith%3DGeneDB:PVP01_0522700.1
PVPAM_05	Pfam	protein_match	1046799	1047152	.	-	.	Parent=PVPAM_050030300.1:pep;Name=PF09687;signature_desc=Plasmodium RESA N-terminal
###
PVPAM_05	RATT	gene	1049507	1050416	.	-	.	ID=PVPAM_050030400;ratt_ortholog=PVP01_0522800
PVPAM_05	RATT	mRNA	1049507	1050416	.	-	.	ID=PVPAM_050030400.1;Parent=PVPAM_050030400
PVPAM_05	RATT	CDS	1049507	1050160	.	-	0	ID=PVPAM_050030400.1:CDS:1;Parent=PVPAM_050030400.1
PVPAM_05	RATT	CDS	1050357	1050416	.	-	0	ID=PVPAM_050030400.1:CDS:2;Parent=PVPAM_050030400.1
###
PVPAM_05	.	polypeptide	1049507	1050416	.	-	.	ID=PVPAM_050030400.1:pep;Derives_from=PVPAM_050030400.1;orthologous_to=PVP01_0522800.1;ortholog_cluster=ORTHOMCL5375;product=term%3DPlasmodium exported protein (PHIST)%2C unknown function%3Bevidence%3DIEA%3Bwith%3DGeneDB:PVP01_0522800.1
PVPAM_05	Pfam	protein_match	1049787	1050143	.	-	.	Parent=PVPAM_050030400.1:pep;Name=PF09687;signature_desc=Plasmodium RESA N-terminal
###
PVPAM_05	AUGUSTUS	gene	1056056	1056865	1	-	.	ID=PVPAM_050030500
PVPAM_05	AUGUSTUS	mRNA	1056056	1056865	1	-	.	ID=PVPAM_050030500.1;Parent=PVPAM_050030500
PVPAM_05	AUGUSTUS	CDS	1056056	1056682	1	-	0	ID=PVPAM_050030500.1:CDS:1;Parent=PVPAM_050030500.1
PVPAM_05	AUGUSTUS	CDS	1056800	1056865	1	-	0	ID=PVPAM_050030500.1:CDS:2;Parent=PVPAM_050030500.1
###
PVPAM_05	.	polypeptide	1056056	1056865	.	-	.	ID=PVPAM_050030500.1:pep;Derives_from=PVPAM_050030500.1;product=term%3DPlasmodium RESA N-terminal%2C putative%3Bevidence%3DIEA%3Bwith%3DPfam:PF09687
PVPAM_05	Pfam	protein_match	1056233	1056589	.	-	.	Parent=PVPAM_050030500.1:pep;Name=PF09687;signature_desc=Plasmodium RESA N-terminal
###
PVPAM_05	RATT	gene	1059595	1060843	.	-	.	ID=PVPAM_050030600;ratt_ortholog=PVP01_0523000
PVPAM_05	RATT	mRNA	1059595	1060843	.	-	.	ID=PVPAM_050030600.1;Parent=PVPAM_050030600
PVPAM_05	RATT	CDS	1059595	1060608	.	-	0	ID=PVPAM_050030600.1:CDS:1;Parent=PVPAM_050030600.1
PVPAM_05	RATT	CDS	1060760	1060843	.	-	0	ID=PVPAM_050030600.1:CDS:2;Parent=PVPAM_050030600.1
###
PVPAM_05	.	polypeptide	1059595	1060843	.	-	.	ID=PVPAM_050030600.1:pep;Derives_from=PVPAM_050030600.1;orthologous_to=PVP01_0523000.1;ortholog_cluster=ORTHOMCL3160;product=term%3DPlasmodium exported protein (PHIST)%2C unknown function%3Bevidence%3DIEA%3Bwith%3DGeneDB:PVP01_0523000.1
PVPAM_05	Pfam	protein_match	1060226	1060582	.	-	.	Parent=PVPAM_050030600.1:pep;Name=PF09687;signature_desc=Plasmodium RESA N-terminal
###
PVPAM_05	AUGUSTUS	gene	1063766	1064863	0.93	-	.	ID=PVPAM_050030700
PVPAM_05	AUGUSTUS	mRNA	1063766	1064863	0.93	-	.	ID=PVPAM_050030700.1;Parent=PVPAM_050030700
PVPAM_05	AUGUSTUS	CDS	1063766	1064602	0.93	-	0	ID=PVPAM_050030700.1:CDS:1;Parent=PVPAM_050030700.1
PVPAM_05	AUGUSTUS	CDS	1064777	1064863	0.99	-	0	ID=PVPAM_050030700.1:CDS:2;Parent=PVPAM_050030700.1
###
PVPAM_05	.	polypeptide	1063766	1064863	.	-	.	ID=PVPAM_050030700.1:pep;Derives_from=PVPAM_050030700.1;orthologous_to=PVP01_0523100.1;ortholog_cluster=ORTHOMCL2926;product=term%3DPlasmodium exported protein (PHIST)%2C unknown function%3Bevidence%3DIEA%3Bwith%3DGeneDB:PVP01_0523100.1
PVPAM_05	Pfam	protein_match	1064225	1064563	.	-	.	Parent=PVPAM_050030700.1:pep;Name=PF09687;signature_desc=Plasmodium RESA N-terminal
###
PVPAM_05	RATT	gene	1067660	1068476	.	-	.	ID=PVPAM_050030800;ratt_ortholog=PVP01_0523200
PVPAM_05	RATT	mRNA	1067660	1068476	.	-	.	ID=PVPAM_050030800.1;Parent=PVPAM_050030800
PVPAM_05	RATT	CDS	1067660	1068286	.	-	0	ID=PVPAM_050030800.1:CDS:1;Parent=PVPAM_050030800.1
PVPAM_05	RATT	CDS	1068417	1068476	.	-	0	ID=PVPAM_050030800.1:CDS:2;Parent=PVPAM_050030800.1
###
PVPAM_05	.	polypeptide	1067660	1068476	.	-	.	ID=PVPAM_050030800.1:pep;Derives_from=PVPAM_050030800.1;orthologous_to=PVP01_0523200.1;ortholog_cluster=ORTHOMCL2165;product=term%3DPlasmodium exported protein (PHIST)%2C unknown function%3Bevidence%3DIEA%3Bwith%3DGeneDB:PVP01_0523200.1
PVPAM_05	Pfam	protein_match	1067847	1068191	.	-	.	Parent=PVPAM_050030800.1:pep;Name=PF09687;signature_desc=Plasmodium RESA N-terminal
###
PVPAM_05	RATT	gene	1070133	1070946	.	-	.	ID=PVPAM_050030900;ratt_ortholog=PVP01_0523300
PVPAM_05	RATT	mRNA	1070133	1070946	.	-	.	ID=PVPAM_050030900.1;Parent=PVPAM_050030900
PVPAM_05	RATT	CDS	1070133	1070765	.	-	0	ID=PVPAM_050030900.1:CDS:1;Parent=PVPAM_050030900.1
PVPAM_05	RATT	CDS	1070887	1070946	.	-	0	ID=PVPAM_050030900.1:CDS:2;Parent=PVPAM_050030900.1
###
PVPAM_05	.	polypeptide	1070133	1070946	.	-	.	ID=PVPAM_050030900.1:pep;Derives_from=PVPAM_050030900.1;orthologous_to=PVP01_0523300.1;ortholog_cluster=ORTHOMCL4416;product=term%3DPlasmodium exported protein (PHIST)%2C unknown function%3Bevidence%3DIEA%3Bwith%3DGeneDB:PVP01_0523300.1
PVPAM_05	Pfam	protein_match	1070320	1070661	.	-	.	Parent=PVPAM_050030900.1:pep;Name=PF09687;signature_desc=Plasmodium RESA N-terminal
###
PVPAM_05	RATT	gene	1077709	1078724	.	-	.	ID=PVPAM_050031000;ratt_ortholog=PVP01_0523400
PVPAM_05	RATT	mRNA	1077709	1078724	.	-	.	ID=PVPAM_050031000.1;Parent=PVPAM_050031000
PVPAM_05	RATT	CDS	1077709	1078527	.	-	0	ID=PVPAM_050031000.1:CDS:1;Parent=PVPAM_050031000.1
PVPAM_05	RATT	CDS	1078665	1078724	.	-	0	ID=PVPAM_050031000.1:CDS:2;Parent=PVPAM_050031000.1
###
PVPAM_05	.	polypeptide	1077709	1078724	.	-	.	ID=PVPAM_050031000.1:pep;Derives_from=PVPAM_050031000.1;orthologous_to=PVP01_0523400.1;ortholog_cluster=ORTHOMCL1885;product=term%3DPlasmodium exported protein (PHIST)%2C unknown function%3Bevidence%3DIEA%3Bwith%3DGeneDB:PVP01_0523400.1
PVPAM_05	Pfam	protein_match	1078092	1078460	.	-	.	Parent=PVPAM_050031000.1:pep;Name=PF09687;signature_desc=Plasmodium RESA N-terminal
###
PVPAM_05	AUGUSTUS	gene	1081483	1082352	0.76	-	.	ID=PVPAM_050031100
PVPAM_05	AUGUSTUS	mRNA	1081483	1082352	0.76	-	.	ID=PVPAM_050031100.1;Parent=PVPAM_050031100
PVPAM_05	AUGUSTUS	CDS	1081483	1081639	0.8	-	1	ID=PVPAM_050031100.1:CDS:1;Parent=PVPAM_050031100.1
PVPAM_05	AUGUSTUS	CDS	1081724	1082124	0.76	-	0	ID=PVPAM_050031100.1:CDS:2;Parent=PVPAM_050031100.1
PVPAM_05	AUGUSTUS	CDS	1082269	1082352	1	-	0	ID=PVPAM_050031100.1:CDS:3;Parent=PVPAM_050031100.1
###
PVPAM_05	.	polypeptide	1081483	1082352	.	-	.	ID=PVPAM_050031100.1:pep;Derives_from=PVPAM_050031100.1;product=term%3DPlasmodium RESA N-terminal%2C putative%3Bevidence%3DIEA%3Bwith%3DPfam:PF09687
PVPAM_05	Pfam	protein_match	1081867	1082040	.	-	.	Parent=PVPAM_050031100.1:pep;Name=PF09687;signature_desc=Plasmodium RESA N-terminal
###
PVPAM_05	RATT	gene	1085824	1086728	.	+	.	ID=PVPAM_050031200;ratt_ortholog=PVP01_0523700
PVPAM_05	RATT	mRNA	1085824	1086728	.	+	.	ID=PVPAM_050031200.1;Parent=PVPAM_050031200
PVPAM_05	RATT	CDS	1085824	1085916	.	+	0	ID=PVPAM_050031200.1:CDS:1;Parent=PVPAM_050031200.1
PVPAM_05	RATT	CDS	1086072	1086728	.	+	0	ID=PVPAM_050031200.1:CDS:2;Parent=PVPAM_050031200.1
###
PVPAM_05	.	polypeptide	1085824	1086728	.	+	.	ID=PVPAM_050031200.1:pep;Derives_from=PVPAM_050031200.1;orthologous_to=PVP01_0523700.1;ortholog_cluster=ORTHOMCL4497;product=term%3DPlasmodium exported protein (PHIST)%2C unknown function%3Bevidence%3DIEA%3Bwith%3DGeneDB:PVP01_0523700.1
PVPAM_05	Pfam	protein_match	1086139	1086510	.	+	.	Parent=PVPAM_050031200.1:pep;Name=PF09687;signature_desc=Plasmodium RESA N-terminal
###
PVPAM_05	RATT	gene	1088490	1089332	.	+	.	ID=PVPAM_050031300;ratt_ortholog=PVP01_0523800
PVPAM_05	RATT	mRNA	1088490	1089332	.	+	.	ID=PVPAM_050031300.1;Parent=PVPAM_050031300
PVPAM_05	RATT	CDS	1088490	1088582	.	+	0	ID=PVPAM_050031300.1:CDS:1;Parent=PVPAM_050031300.1
PVPAM_05	RATT	CDS	1088757	1089332	.	+	0	ID=PVPAM_050031300.1:CDS:2;Parent=PVPAM_050031300.1
###
PVPAM_05	.	polypeptide	1088490	1089332	.	+	.	ID=PVPAM_050031300.1:pep;Derives_from=PVPAM_050031300.1;orthologous_to=PVP01_0523800.1;ortholog_cluster=ORTHOMCL5860;product=term%3DPlasmodium exported protein (PHIST)%2C unknown function%3Bevidence%3DIEA%3Bwith%3DGeneDB:PVP01_0523800.1
PVPAM_05	Pfam	protein_match	1088748	1089113	.	+	.	Parent=PVPAM_050031300.1:pep;Name=PF09687;signature_desc=Plasmodium RESA N-terminal
###
PVPAM_05	RATT	gene	1093668	1094845	.	-	.	ID=PVPAM_050031400;ratt_ortholog=PVP01_0523900
PVPAM_05	RATT	mRNA	1093668	1094845	.	-	.	ID=PVPAM_050031400.1;Parent=PVPAM_050031400
PVPAM_05	RATT	CDS	1093668	1094618	.	-	0	ID=PVPAM_050031400.1:CDS:1;Parent=PVPAM_050031400.1
PVPAM_05	RATT	CDS	1094792	1094845	.	-	0	ID=PVPAM_050031400.1:CDS:2;Parent=PVPAM_050031400.1
###
PVPAM_05	.	polypeptide	1093668	1094845	.	-	.	ID=PVPAM_050031400.1:pep;Derives_from=PVPAM_050031400.1;orthologous_to=PVP01_0523900.1;ortholog_cluster=ORTHOMCL4333;product=term%3DPlasmodium exported protein (PHIST)%2C unknown function%3Bevidence%3DIEA%3Bwith%3DGeneDB:PVP01_0523900.1
PVPAM_05	Pfam	protein_match	1093901	1094260	.	-	.	Parent=PVPAM_050031400.1:pep;Name=PF09687;signature_desc=Plasmodium RESA N-terminal
###
PVPAM_05	RATT	gene	1097992	1098991	.	+	.	ID=PVPAM_050031500;ratt_ortholog=PVP01_0524000
PVPAM_05	RATT	mRNA	1097992	1098991	.	+	.	ID=PVPAM_050031500.1;Parent=PVPAM_050031500
PVPAM_05	RATT	CDS	1097992	1098081	.	+	0	ID=PVPAM_050031500.1:CDS:1;Parent=PVPAM_050031500.1
PVPAM_05	RATT	CDS	1098380	1098991	.	+	0	ID=PVPAM_050031500.1:CDS:2;Parent=PVPAM_050031500.1
###
PVPAM_05	.	polypeptide	1097992	1098991	.	+	.	ID=PVPAM_050031500.1:pep;Derives_from=PVPAM_050031500.1;orthologous_to=PVP01_0524000.1;ortholog_cluster=ORTHOMCL3850;product=term%3DPlasmodium exported protein (PHIST)%2C unknown function%3Bevidence%3DIEA%3Bwith%3DGeneDB:PVP01_0524000.1
PVPAM_05	Pfam	protein_match	1098277	1098648	.	+	.	Parent=PVPAM_050031500.1:pep;Name=PF09687;signature_desc=Plasmodium RESA N-terminal
###
PVPAM_05	RATT	gene	1102386	1103384	.	+	.	ID=PVPAM_050031600;ratt_ortholog=PVP01_0524100
PVPAM_05	RATT	mRNA	1102386	1103384	.	+	.	ID=PVPAM_050031600.1;Parent=PVPAM_050031600
PVPAM_05	RATT	CDS	1102386	1102472	.	+	0	ID=PVPAM_050031600.1:CDS:1;Parent=PVPAM_050031600.1
PVPAM_05	RATT	CDS	1102758	1103384	.	+	0	ID=PVPAM_050031600.1:CDS:2;Parent=PVPAM_050031600.1
###
PVPAM_05	.	polypeptide	1102386	1103384	.	+	.	ID=PVPAM_050031600.1:pep;Derives_from=PVPAM_050031600.1;orthologous_to=PVP01_0524100.1;ortholog_cluster=ORTHOMCL1954;product=term%3DPlasmodium exported protein (PHIST)%2C unknown function%3Bevidence%3DIEA%3Bwith%3DGeneDB:PVP01_0524100.1
PVPAM_05	Pfam	protein_match	1102683	1103051	.	+	.	Parent=PVPAM_050031600.1:pep;Name=PF09687;signature_desc=Plasmodium RESA N-terminal
###
PVPAM_05	RATT	gene	1106051	1107049	.	+	.	ID=PVPAM_050031700;ratt_ortholog=PVP01_0524200
PVPAM_05	RATT	mRNA	1106051	1107049	.	+	.	ID=PVPAM_050031700.1;Parent=PVPAM_050031700
PVPAM_05	RATT	CDS	1106051	1106146	.	+	0	ID=PVPAM_050031700.1:CDS:1;Parent=PVPAM_050031700.1
PVPAM_05	RATT	CDS	1106303	1107049	.	+	0	ID=PVPAM_050031700.1:CDS:2;Parent=PVPAM_050031700.1
###
PVPAM_05	.	polypeptide	1106051	1107049	.	+	.	ID=PVPAM_050031700.1:pep;Derives_from=PVPAM_050031700.1;orthologous_to=PVP01_0524200.1;ortholog_cluster=ORTHOMCL3137;product=term%3DPlasmodium exported protein (PHIST)%2C unknown function%3Bevidence%3DIEA%3Bwith%3DGeneDB:PVP01_0524200.1
PVPAM_05	Pfam	protein_match	1106414	1106737	.	+	.	Parent=PVPAM_050031700.1:pep;Name=PF09687;signature_desc=Plasmodium RESA N-terminal
###
PVPAM_05	RATT	gene	1108561	1109646	.	+	.	ID=PVPAM_050031800;ratt_ortholog=PVP01_0524300
PVPAM_05	RATT	mRNA	1108561	1109646	.	+	.	ID=PVPAM_050031800.1;Parent=PVPAM_050031800
PVPAM_05	RATT	CDS	1108561	1108665	.	+	0	ID=PVPAM_050031800.1:CDS:1;Parent=PVPAM_050031800.1
PVPAM_05	RATT	CDS	1108840	1109646	.	+	0	ID=PVPAM_050031800.1:CDS:2;Parent=PVPAM_050031800.1
###
PVPAM_05	.	polypeptide	1108561	1109646	.	+	.	ID=PVPAM_050031800.1:pep;Derives_from=PVPAM_050031800.1;orthologous_to=PVP01_0524300.1;ortholog_cluster=ORTHOMCL1057;product=term%3DPlasmodium exported protein (PHIST)%2C unknown function%3Bevidence%3DIEA%3Bwith%3DGeneDB:PVP01_0524300.1
PVPAM_05	Pfam	protein_match	1108933	1109256	.	+	.	Parent=PVPAM_050031800.1:pep;Name=PF09687;signature_desc=Plasmodium RESA N-terminal
###
PVPAM_05	RATT	gene	1111215	1112160	.	+	.	ID=PVPAM_050031900;ratt_ortholog=PVP01_0524400
PVPAM_05	RATT	mRNA	1111215	1112160	.	+	.	ID=PVPAM_050031900.1;Parent=PVPAM_050031900
PVPAM_05	RATT	CDS	1111215	1111298	.	+	0	ID=PVPAM_050031900.1:CDS:1;Parent=PVPAM_050031900.1
PVPAM_05	RATT	CDS	1111456	1112160	.	+	0	ID=PVPAM_050031900.1:CDS:2;Parent=PVPAM_050031900.1
###
PVPAM_05	.	polypeptide	1111215	1112160	.	+	.	ID=PVPAM_050031900.1:pep;Derives_from=PVPAM_050031900.1;orthologous_to=PVP01_0524400.1;ortholog_cluster=ORTHOMCL996;product=term%3DPlasmodium exported protein (PHIST)%2C unknown function%3Bevidence%3DIEA%3Bwith%3DGeneDB:PVP01_0524400.1
PVPAM_05	Pfam	protein_match	1111578	1111895	.	+	.	Parent=PVPAM_050031900.1:pep;Name=PF09687;signature_desc=Plasmodium RESA N-terminal
###
PVPAM_05	RATT	gene	1115946	1116709	.	+	.	ID=PVPAM_050032000;ratt_ortholog=PVP01_0524500
PVPAM_05	RATT	mRNA	1115946	1116709	.	+	.	ID=PVPAM_050032000.1;Parent=PVPAM_050032000
PVPAM_05	RATT	CDS	1115946	1115954	.	+	0	ID=PVPAM_050032000.1:CDS:1;Parent=PVPAM_050032000.1
PVPAM_05	RATT	CDS	1116086	1116709	.	+	0	ID=PVPAM_050032000.1:CDS:2;Parent=PVPAM_050032000.1
###
PVPAM_05	.	polypeptide	1115946	1116709	.	+	.	ID=PVPAM_050032000.1:pep;Derives_from=PVPAM_050032000.1;orthologous_to=PVP01_0524500.1;ortholog_cluster=ORTHOMCL992;product=term%3DPlasmodium exported protein (PHIST)%2C unknown function%3Bevidence%3DIEA%3Bwith%3DGeneDB:PVP01_0524500.1
PVPAM_05	Pfam	protein_match	1116150	1116524	.	+	.	Parent=PVPAM_050032000.1:pep;Name=PF09687;signature_desc=Plasmodium RESA N-terminal
###
PVPAM_05	RATT	gene	1122127	1122935	.	+	.	ID=PVPAM_050032100;ratt_ortholog=PVP01_0524600
PVPAM_05	RATT	mRNA	1122127	1122935	.	+	.	ID=PVPAM_050032100.1;Parent=PVPAM_050032100
PVPAM_05	RATT	CDS	1122127	1122183	.	+	0	ID=PVPAM_050032100.1:CDS:1;Parent=PVPAM_050032100.1
PVPAM_05	RATT	CDS	1122294	1122935	.	+	0	ID=PVPAM_050032100.1:CDS:2;Parent=PVPAM_050032100.1
###
PVPAM_05	.	polypeptide	1122127	1122935	.	+	.	ID=PVPAM_050032100.1:pep;Derives_from=PVPAM_050032100.1;orthologous_to=PVP01_0524600.1;ortholog_cluster=ORTHOMCL1476;product=term%3DPlasmodium exported protein (PHIST)%2C unknown function%3Bevidence%3DIEA%3Bwith%3DGeneDB:PVP01_0524600.1
PVPAM_05	Pfam	protein_match	1122421	1122741	.	+	.	Parent=PVPAM_050032100.1:pep;Name=PF09687;signature_desc=Plasmodium RESA N-terminal
###
PVPAM_05	RATT	gene	1126082	1126890	.	+	.	ID=PVPAM_050032200;ratt_ortholog=PVP01_0524700
PVPAM_05	RATT	mRNA	1126082	1126890	.	+	.	ID=PVPAM_050032200.1;Parent=PVPAM_050032200
PVPAM_05	RATT	CDS	1126082	1126147	.	+	0	ID=PVPAM_050032200.1:CDS:1;Parent=PVPAM_050032200.1
PVPAM_05	RATT	CDS	1126261	1126890	.	+	0	ID=PVPAM_050032200.1:CDS:2;Parent=PVPAM_050032200.1
###
PVPAM_05	.	polypeptide	1126082	1126890	.	+	.	ID=PVPAM_050032200.1:pep;Derives_from=PVPAM_050032200.1;orthologous_to=PVP01_0524700.1;ortholog_cluster=ORTHOMCL1628;product=term%3DPlasmodium exported protein (PHIST)%2C unknown function%3Bevidence%3DIEA%3Bwith%3DGeneDB:PVP01_0524700.1
PVPAM_05	Pfam	protein_match	1126352	1126717	.	+	.	Parent=PVPAM_050032200.1:pep;Name=PF09687;signature_desc=Plasmodium RESA N-terminal
###
PVPAM_05	AUGUSTUS	gene	1129139	1129957	1	+	.	ID=PVPAM_050032300
PVPAM_05	AUGUSTUS	mRNA	1129139	1129957	1	+	.	ID=PVPAM_050032300.1;Parent=PVPAM_050032300
PVPAM_05	AUGUSTUS	CDS	1129139	1129204	1	+	0	ID=PVPAM_050032300.1:CDS:1;Parent=PVPAM_050032300.1
PVPAM_05	AUGUSTUS	CDS	1129325	1129957	1	+	0	ID=PVPAM_050032300.1:CDS:2;Parent=PVPAM_050032300.1
###
PVPAM_05	.	polypeptide	1129139	1129957	.	+	.	ID=PVPAM_050032300.1:pep;Derives_from=PVPAM_050032300.1;orthologous_to=PVP01_0525100.1;ortholog_cluster=ORTHOMCL5694;product=term%3DPlasmodium exported protein (PHIST)%2C unknown function%3Bevidence%3DIEA%3Bwith%3DGeneDB:PVP01_0525100.1
PVPAM_05	Pfam	protein_match	1129409	1129771	.	+	.	Parent=PVPAM_050032300.1:pep;Name=PF09687;signature_desc=Plasmodium RESA N-terminal
###
PVPAM_05	AUGUSTUS	gene	1132164	1132986	1	+	.	ID=PVPAM_050032400
PVPAM_05	AUGUSTUS	mRNA	1132164	1132986	1	+	.	ID=PVPAM_050032400.1;Parent=PVPAM_050032400
PVPAM_05	AUGUSTUS	CDS	1132164	1132229	1	+	0	ID=PVPAM_050032400.1:CDS:1;Parent=PVPAM_050032400.1
PVPAM_05	AUGUSTUS	CDS	1132354	1132986	1	+	0	ID=PVPAM_050032400.1:CDS:2;Parent=PVPAM_050032400.1
###
PVPAM_05	.	polypeptide	1132164	1132986	.	+	.	ID=PVPAM_050032400.1:pep;Derives_from=PVPAM_050032400.1;product=term%3DPlasmodium RESA N-terminal%2C putative%3Bevidence%3DIEA%3Bwith%3DPfam:PF09687
PVPAM_05	Pfam	protein_match	1132467	1132796	.	+	.	Parent=PVPAM_050032400.1:pep;Name=PF09687;signature_desc=Plasmodium RESA N-terminal
###
PVPAM_05	RATT	gene	1135135	1135940	.	+	.	ID=PVPAM_050032500;ratt_ortholog=PVP01_0525000
PVPAM_05	RATT	mRNA	1135135	1135940	.	+	.	ID=PVPAM_050032500.1;Parent=PVPAM_050032500
PVPAM_05	RATT	CDS	1135135	1135200	.	+	0	ID=PVPAM_050032500.1:CDS:1;Parent=PVPAM_050032500.1
PVPAM_05	RATT	CDS	1135320	1135940	.	+	0	ID=PVPAM_050032500.1:CDS:2;Parent=PVPAM_050032500.1
###
PVPAM_05	.	polypeptide	1135135	1135940	.	+	.	ID=PVPAM_050032500.1:pep;Derives_from=PVPAM_050032500.1;orthologous_to=PVP01_0525000.1;ortholog_cluster=ORTHOMCL1586;product=term%3DPlasmodium exported protein (PHIST)%2C unknown function%3Bevidence%3DIEA%3Bwith%3DGeneDB:PVP01_0525000.1
PVPAM_05	Pfam	protein_match	1135441	1135767	.	+	.	Parent=PVPAM_050032500.1:pep;Name=PF09687;signature_desc=Plasmodium RESA N-terminal
###
PVPAM_05	AUGUSTUS	gene	1140918	1141855	0.4	+	.	ID=PVPAM_050032600
PVPAM_05	AUGUSTUS	mRNA	1140918	1141855	0.4	+	.	ID=PVPAM_050032600.1;Parent=PVPAM_050032600
PVPAM_05	AUGUSTUS	CDS	1140918	1140951	0.5	+	0	ID=PVPAM_050032600.1:CDS:1;Parent=PVPAM_050032600.1
PVPAM_05	AUGUSTUS	CDS	1141116	1141165	0.41	+	2	ID=PVPAM_050032600.1:CDS:2;Parent=PVPAM_050032600.1
PVPAM_05	AUGUSTUS	CDS	1141625	1141855	1	+	0	ID=PVPAM_050032600.1:CDS:3;Parent=PVPAM_050032600.1
###
PVPAM_05	.	polypeptide	1140918	1141855	.	+	.	ID=PVPAM_050032600.1:pep;Derives_from=PVPAM_050032600.1;product=term%3Dhypothetical protein
###
PVPAM_05	RATT	gene	1142665	1143831	.	-	.	ID=PVPAM_050032700;ratt_ortholog=PVP01_0525200
PVPAM_05	RATT	mRNA	1142665	1143831	.	-	.	ID=PVPAM_050032700.1;Parent=PVPAM_050032700
PVPAM_05	RATT	CDS	1142665	1143504	.	-	0	ID=PVPAM_050032700.1:CDS:1;Parent=PVPAM_050032700.1
PVPAM_05	RATT	CDS	1143745	1143831	.	-	0	ID=PVPAM_050032700.1:CDS:2;Parent=PVPAM_050032700.1
###
PVPAM_05	.	polypeptide	1142665	1143831	.	-	.	ID=PVPAM_050032700.1:pep;Derives_from=PVPAM_050032700.1;orthologous_to=PVP01_0525200.1;ortholog_cluster=ORTHOMCL3494;product=term%3DPlasmodium exported protein (PHIST)%2C unknown function%3Bevidence%3DIEA%3Bwith%3DGeneDB:PVP01_0525200.1
PVPAM_05	Pfam	protein_match	1142983	1143351	.	-	.	Parent=PVPAM_050032700.1:pep;Name=PF09687;signature_desc=Plasmodium RESA N-terminal
###
PVPAM_05	RATT	gene	1146267	1147204	.	-	.	ID=PVPAM_050032800;ratt_ortholog=PVP01_0525300
PVPAM_05	RATT	mRNA	1146267	1147204	.	-	.	ID=PVPAM_050032800.1;Parent=PVPAM_050032800
PVPAM_05	RATT	CDS	1146267	1146875	.	-	0	ID=PVPAM_050032800.1:CDS:1;Parent=PVPAM_050032800.1
PVPAM_05	RATT	CDS	1147118	1147204	.	-	0	ID=PVPAM_050032800.1:CDS:2;Parent=PVPAM_050032800.1
###
PVPAM_05	.	polypeptide	1146267	1147204	.	-	.	ID=PVPAM_050032800.1:pep;Derives_from=PVPAM_050032800.1;orthologous_to=PVP01_0525300.1;ortholog_cluster=ORTHOMCL5480;product=term%3DPlasmodium exported protein (PHIST)%2C unknown function%3Bevidence%3DIEA%3Bwith%3DGeneDB:PVP01_0525300.1
PVPAM_05	Pfam	protein_match	1146557	1146928	.	-	.	Parent=PVPAM_050032800.1:pep;Name=PF09687;signature_desc=Plasmodium RESA N-terminal
###
PVPAM_05	AUGUSTUS	gene	1147458	1147834	0.98	+	.	ID=PVPAM_050032900
PVPAM_05	AUGUSTUS	mRNA	1147458	1147834	0.98	+	.	ID=PVPAM_050032900.1;Parent=PVPAM_050032900
PVPAM_05	AUGUSTUS	CDS	1147458	1147514	0.98	+	0	ID=PVPAM_050032900.1:CDS:1;Parent=PVPAM_050032900.1
PVPAM_05	AUGUSTUS	CDS	1147616	1147834	0.98	+	0	ID=PVPAM_050032900.1:CDS:2;Parent=PVPAM_050032900.1
###
PVPAM_05	.	polypeptide	1147458	1147834	.	+	.	ID=PVPAM_050032900.1:pep;Derives_from=PVPAM_050032900.1;product=term%3Dhypothetical protein
###
PVPAM_05	RATT	gene	1149927	1150950	.	-	.	ID=PVPAM_050033000;ratt_ortholog=PVP01_0525400
PVPAM_05	RATT	mRNA	1149927	1150950	.	-	.	ID=PVPAM_050033000.1;Parent=PVPAM_050033000
PVPAM_05	RATT	CDS	1149927	1150667	.	-	0	ID=PVPAM_050033000.1:CDS:1;Parent=PVPAM_050033000.1
PVPAM_05	RATT	CDS	1150837	1150950	.	-	0	ID=PVPAM_050033000.1:CDS:2;Parent=PVPAM_050033000.1
###
PVPAM_05	.	polypeptide	1149927	1150950	.	-	.	ID=PVPAM_050033000.1:pep;Derives_from=PVPAM_050033000.1;orthologous_to=PVP01_0525400.1;ortholog_cluster=ORTHOMCL2286;product=term%3DPlasmodium exported protein (PHIST)%2C unknown function%3Bevidence%3DIEA%3Bwith%3DGeneDB:PVP01_0525400.1
PVPAM_05	Pfam	protein_match	1150240	1150605	.	-	.	Parent=PVPAM_050033000.1:pep;Name=PF09687;signature_desc=Plasmodium RESA N-terminal
###
PVPAM_05	RATT	gene	1153796	1155757	.	+	.	ID=PVPAM_050033100;ratt_ortholog=PVP01_0525500;Name=GATA
PVPAM_05	RATT	mRNA	1153796	1155757	.	+	.	ID=PVPAM_050033100.1;Parent=PVPAM_050033100
PVPAM_05	RATT	CDS	1153796	1155757	.	+	0	ID=PVPAM_050033100.1:CDS:1;Parent=PVPAM_050033100.1
###
PVPAM_05	.	polypeptide	1153796	1155757	.	+	.	ID=PVPAM_050033100.1:pep;Derives_from=PVPAM_050033100.1;orthologous_to=PVP01_0525500.1;ortholog_cluster=ORTHOMCL5818;product=term%3Dglutamyl-tRNA(Gln) amidotransferase subunit A%2C putative%3Bevidence%3DIEA%3Bwith%3DGeneDB:PVP01_0525500.1;Ontology_term=GO:0016884
PVPAM_05	Pfam	protein_match	1154306	1155361	.	+	.	Parent=PVPAM_050033100.1:pep;Name=PF01425;signature_desc=Amidase;Ontology_term=GO:0016884
###
PVPAM_05	RATT	gene	1156071	1156727	.	-	.	ID=PVPAM_050033200;ratt_ortholog=PVP01_0525600
PVPAM_05	RATT	mRNA	1156071	1156727	.	-	.	ID=PVPAM_050033200.1;Parent=PVPAM_050033200
PVPAM_05	RATT	CDS	1156071	1156727	.	-	0	ID=PVPAM_050033200.1:CDS:1;Parent=PVPAM_050033200.1
###
PVPAM_05	.	polypeptide	1156071	1156727	.	-	.	ID=PVPAM_050033200.1:pep;Derives_from=PVPAM_050033200.1;orthologous_to=PVP01_0525600.1;ortholog_cluster=ORTHOMCL1733;product=term%3DPRKR-interacting protein 1%2C putative%3Bevidence%3DIEA%3Bwith%3DGeneDB:PVP01_0525600.1
PVPAM_05	Pfam	protein_match	1156290	1156652	.	-	.	Parent=PVPAM_050033200.1:pep;Name=PF06658;signature_desc=Protein of unknown function (DUF1168)
###
PVPAM_05	RATT	gene	1157436	1161404	.	-	.	ID=PVPAM_050033300;ratt_ortholog=PVP01_0525700;Name=MCM9
PVPAM_05	RATT	mRNA	1157436	1161404	.	-	.	ID=PVPAM_050033300.1;Parent=PVPAM_050033300
PVPAM_05	RATT	CDS	1157436	1161404	.	-	0	ID=PVPAM_050033300.1:CDS:1;Parent=PVPAM_050033300.1
###
PVPAM_05	.	polypeptide	1157436	1161404	.	-	.	ID=PVPAM_050033300.1:pep;Derives_from=PVPAM_050033300.1;orthologous_to=PVP01_0525700.1;ortholog_cluster=ORTHOMCL5159;product=term%3DDNA helicase MCM9%2C putative%3Bevidence%3DIEA%3Bwith%3DGeneDB:PVP01_0525700.1;Ontology_term=GO:0015995,GO:0005524,GO:0015979,GO:0006260,GO:0016851,GO:0003677
PVPAM_05	Pfam	protein_match	1157685	1157918	.	-	.	Parent=PVPAM_050033300.1:pep;Name=PF17855;signature_desc=MCM AAA-lid domain
PVPAM_05	Pfam	protein_match	1158270	1158794	.	-	.	Parent=PVPAM_050033300.1:pep;Name=PF00493;signature_desc=MCM P-loop domain;Ontology_term=GO:0003677,GO:0005524,GO:0006260
PVPAM_05	Pfam	protein_match	1158312	1158623	.	-	.	Parent=PVPAM_050033300.1:pep;Name=PF01078;signature_desc=Magnesium chelatase%2C subunit ChlI;Ontology_term=GO:0016851,GO:0015979,GO:0015995
PVPAM_05	Pfam	protein_match	1159743	1159946	.	-	.	Parent=PVPAM_050033300.1:pep;Name=PF17207;signature_desc=MCM OB domain
###
PVPAM_05	AUGUSTUS	gene	1164819	1169003	1	+	.	ID=PVPAM_050033400;Name=HAT1
PVPAM_05	AUGUSTUS	mRNA	1164819	1169003	1	+	.	ID=PVPAM_050033400.1;Parent=PVPAM_050033400
PVPAM_05	AUGUSTUS	CDS	1164819	1165103	1	+	0	ID=PVPAM_050033400.1:CDS:1;Parent=PVPAM_050033400.1
PVPAM_05	AUGUSTUS	CDS	1165194	1168649	1	+	0	ID=PVPAM_050033400.1:CDS:2;Parent=PVPAM_050033400.1
PVPAM_05	AUGUSTUS	CDS	1168758	1168810	1	+	0	ID=PVPAM_050033400.1:CDS:3;Parent=PVPAM_050033400.1
PVPAM_05	AUGUSTUS	CDS	1168967	1169003	1	+	1	ID=PVPAM_050033400.1:CDS:4;Parent=PVPAM_050033400.1
###
PVPAM_05	.	polypeptide	1164819	1169003	.	+	.	ID=PVPAM_050033400.1:pep;Derives_from=PVPAM_050033400.1;orthologous_to=PVP01_0525800.1;ortholog_cluster=ORTHOMCL1232;product=term%3Dhistone acetyltransferase%2C putative%3Bevidence%3DIEA%3Bwith%3DGeneDB:PVP01_0525800.1;Ontology_term=GO:0004402,GO:0016568
PVPAM_05	Pfam	protein_match	1164987	1165310	.	+	.	Parent=PVPAM_050033400.1:pep;Name=PF10394;signature_desc=Histone acetyl transferase HAT1 N-terminus;Ontology_term=GO:0004402,GO:0016568
###
PVPAM_05	RATT	gene	1169590	1170447	.	-	.	ID=PVPAM_050033500;ratt_ortholog=PVP01_0525900;Name=MAF1
PVPAM_05	RATT	mRNA	1169590	1170447	.	-	.	ID=PVPAM_050033500.1;Parent=PVPAM_050033500
PVPAM_05	RATT	CDS	1169590	1170447	.	-	0	ID=PVPAM_050033500.1:CDS:1;Parent=PVPAM_050033500.1
###
PVPAM_05	.	polypeptide	1169590	1170447	.	-	.	ID=PVPAM_050033500.1:pep;Derives_from=PVPAM_050033500.1;orthologous_to=PVP01_0525900.1;ortholog_cluster=ORTHOMCL3842;product=term%3Drepressor of RNA polymerase III transcription MAF1%2C putative%3Bevidence%3DIEA%3Bwith%3DGeneDB:PVP01_0525900.1;Ontology_term=GO:0016480
PVPAM_05	Pfam	protein_match	1169719	1170138	.	-	.	Parent=PVPAM_050033500.1:pep;Name=PF09174;signature_desc=Maf1 regulator;Ontology_term=GO:0016480
###
PVPAM_05	RATT	gene	1173092	1174003	.	+	.	ID=PVPAM_050033600;ratt_ortholog=PVP01_0526000;Name=PHBL
PVPAM_05	RATT	mRNA	1173092	1174003	.	+	.	ID=PVPAM_050033600.1;Parent=PVPAM_050033600
PVPAM_05	RATT	CDS	1173092	1174003	.	+	0	ID=PVPAM_050033600.1:CDS:1;Parent=PVPAM_050033600.1
###
PVPAM_05	.	polypeptide	1173092	1174003	.	+	.	ID=PVPAM_050033600.1:pep;Derives_from=PVPAM_050033600.1;orthologous_to=PVP01_0526000.1;ortholog_cluster=ORTHOMCL4996;product=term%3Dprohibitin-like protein PHBL%2C putative%3Bevidence%3DIEA%3Bwith%3DGeneDB:PVP01_0526000.1
###
PVPAM_05	RATT	gene	1174820	1175083	.	-	.	ID=PVPAM_050033700;ratt_ortholog=PVP01_0526100
PVPAM_05	RATT	mRNA	1174820	1175083	.	-	.	ID=PVPAM_050033700.1;Parent=PVPAM_050033700
PVPAM_05	RATT	CDS	1174820	1175083	.	-	0	ID=PVPAM_050033700.1:CDS:1;Parent=PVPAM_050033700.1
###
PVPAM_05	.	polypeptide	1174820	1175083	.	-	.	ID=PVPAM_050033700.1:pep;Derives_from=PVPAM_050033700.1;orthologous_to=PVP01_0526100.1;ortholog_cluster=ORTHOMCL3350;product=term%3DCDGSH iron-sulfur domain-containing protein%2C putative%3Bevidence%3DIEA%3Bwith%3DGeneDB:PVP01_0526100.1;Ontology_term=GO:0043231,GO:0051537
PVPAM_05	Pfam	protein_match	1174898	1174981	.	-	.	Parent=PVPAM_050033700.1:pep;Name=PF09360;signature_desc=Iron-binding zinc finger CDGSH type;Ontology_term=GO:0051537,GO:0043231
###
PVPAM_05	RATT	gene	1177280	1178271	.	+	.	ID=PVPAM_050033800;ratt_ortholog=PVP01_0526200;Name=SAR1
PVPAM_05	RATT	mRNA	1177280	1178271	.	+	.	ID=PVPAM_050033800.1;Parent=PVPAM_050033800
PVPAM_05	RATT	CDS	1177280	1177296	.	+	0	ID=PVPAM_050033800.1:CDS:1;Parent=PVPAM_050033800.1
PVPAM_05	RATT	CDS	1177476	1177537	.	+	1	ID=PVPAM_050033800.1:CDS:2;Parent=PVPAM_050033800.1
PVPAM_05	RATT	CDS	1177775	1178271	.	+	2	ID=PVPAM_050033800.1:CDS:3;Parent=PVPAM_050033800.1
###
PVPAM_05	.	polypeptide	1177280	1178271	.	+	.	ID=PVPAM_050033800.1:pep;Derives_from=PVPAM_050033800.1;orthologous_to=PVP01_0526200.1;ortholog_cluster=ORTHOMCL2038;product=term%3Dsmall GTP-binding protein sar1%2C putative%3Bevidence%3DIEA%3Bwith%3DGeneDB:PVP01_0526200.1;Ontology_term=GO:0005525,GO:0005737,GO:0005634,GO:0007264,GO:0005622
PVPAM_05	Pfam	protein_match	1177301	1177840	.	+	.	Parent=PVPAM_050033800.1:pep;Name=PF00025;signature_desc=ADP-ribosylation factor family;Ontology_term=GO:0005525
PVPAM_05	Pfam	protein_match	1177334	1177714	.	+	.	Parent=PVPAM_050033800.1:pep;Name=PF09439;signature_desc=Signal recognition particle receptor beta subunit
PVPAM_05	Pfam	protein_match	1177343	1177666	.	+	.	Parent=PVPAM_050033800.1:pep;Name=PF01926;signature_desc=50S ribosome-binding GTPase;Ontology_term=GO:0005525
PVPAM_05	Pfam	protein_match	1177343	1177672	.	+	.	Parent=PVPAM_050033800.1:pep;Name=PF08477;signature_desc=Ras of Complex%2C Roc%2C domain of DAPkinase;Ontology_term=GO:0005525,GO:0007264,GO:0005622
PVPAM_05	Pfam	protein_match	1177343	1177714	.	+	.	Parent=PVPAM_050033800.1:pep;Name=PF04670;signature_desc=Gtr1/RagA G protein conserved region;Ontology_term=GO:0005525,GO:0005634,GO:0005737
PVPAM_05	Pfam	protein_match	1177346	1177705	.	+	.	Parent=PVPAM_050033800.1:pep;Name=PF00071;signature_desc=Ras family;Ontology_term=GO:0005525,GO:0007264
###
PVPAM_05	RATT	gene	1179327	1186153	.	-	.	ID=PVPAM_050033900;ratt_ortholog=PVP01_0526300
PVPAM_05	RATT	mRNA	1179327	1186153	.	-	.	ID=PVPAM_050033900.1;Parent=PVPAM_050033900
PVPAM_05	RATT	CDS	1179327	1179377	.	-	0	ID=PVPAM_050033900.1:CDS:1;Parent=PVPAM_050033900.1
PVPAM_05	RATT	CDS	1179632	1186153	.	-	0	ID=PVPAM_050033900.1:CDS:2;Parent=PVPAM_050033900.1
###
PVPAM_05	.	polypeptide	1179327	1186153	.	-	.	ID=PVPAM_050033900.1:pep;Derives_from=PVPAM_050033900.1;orthologous_to=PVP01_0526300.1;ortholog_cluster=ORTHOMCL888;product=term%3Dconserved Plasmodium protein%2C unknown function%3Bevidence%3DIEA%3Bwith%3DGeneDB:PVP01_0526300.1
###
PVPAM_05	RATT	gene	1188619	1189644	.	+	.	ID=PVPAM_050034000;ratt_ortholog=PVP01_0526400
PVPAM_05	RATT	mRNA	1188619	1189644	.	+	.	ID=PVPAM_050034000.1;Parent=PVPAM_050034000
PVPAM_05	RATT	CDS	1188619	1189216	.	+	0	ID=PVPAM_050034000.1:CDS:1;Parent=PVPAM_050034000.1
PVPAM_05	RATT	CDS	1189343	1189644	.	+	2	ID=PVPAM_050034000.1:CDS:2;Parent=PVPAM_050034000.1
###
PVPAM_05	.	polypeptide	1188619	1189644	.	+	.	ID=PVPAM_050034000.1:pep;Derives_from=PVPAM_050034000.1;orthologous_to=PVP01_0526400.1;ortholog_cluster=ORTHOMCL1715;product=term%3Dconserved Plasmodium protein%2C unknown function%3Bevidence%3DIEA%3Bwith%3DGeneDB:PVP01_0526400.1
###
PVPAM_05	RATT	gene	1190456	1192338	.	-	.	ID=PVPAM_050034100;ratt_ortholog=PVP01_0526500;Name=PUF2
PVPAM_05	RATT	mRNA	1190456	1192338	.	-	.	ID=PVPAM_050034100.1;Parent=PVPAM_050034100
PVPAM_05	RATT	CDS	1190456	1190496	.	-	2	ID=PVPAM_050034100.1:CDS:1;Parent=PVPAM_050034100.1
PVPAM_05	RATT	CDS	1190613	1190758	.	-	1	ID=PVPAM_050034100.1:CDS:2;Parent=PVPAM_050034100.1
PVPAM_05	RATT	CDS	1190963	1191049	.	-	1	ID=PVPAM_050034100.1:CDS:3;Parent=PVPAM_050034100.1
PVPAM_05	RATT	CDS	1191239	1192338	.	-	0	ID=PVPAM_050034100.1:CDS:4;Parent=PVPAM_050034100.1
###
PVPAM_05	.	polypeptide	1190456	1192338	.	-	.	ID=PVPAM_050034100.1:pep;Derives_from=PVPAM_050034100.1;orthologous_to=PVP01_0526500.1;ortholog_cluster=ORTHOMCL4702;product=term%3DmRNA-binding protein PUF2%2C putative%3Bevidence%3DIEA%3Bwith%3DGeneDB:PVP01_0526500.1;Ontology_term=GO:0003723
PVPAM_05	Pfam	protein_match	1191043	1191141	.	-	.	Parent=PVPAM_050034100.1:pep;Name=PF00806;signature_desc=Pumilio-family RNA binding repeat;Ontology_term=GO:0003723
PVPAM_05	Pfam	protein_match	1191175	1191270	.	-	.	Parent=PVPAM_050034100.1:pep;Name=PF00806;signature_desc=Pumilio-family RNA binding repeat;Ontology_term=GO:0003723
PVPAM_05	Pfam	protein_match	1191283	1191372	.	-	.	Parent=PVPAM_050034100.1:pep;Name=PF00806;signature_desc=Pumilio-family RNA binding repeat;Ontology_term=GO:0003723
PVPAM_05	Pfam	protein_match	1191400	1191474	.	-	.	Parent=PVPAM_050034100.1:pep;Name=PF00806;signature_desc=Pumilio-family RNA binding repeat;Ontology_term=GO:0003723
PVPAM_05	Pfam	protein_match	1191496	1191576	.	-	.	Parent=PVPAM_050034100.1:pep;Name=PF00806;signature_desc=Pumilio-family RNA binding repeat;Ontology_term=GO:0003723
PVPAM_05	Pfam	protein_match	1191604	1191690	.	-	.	Parent=PVPAM_050034100.1:pep;Name=PF00806;signature_desc=Pumilio-family RNA binding repeat;Ontology_term=GO:0003723
PVPAM_05	Pfam	protein_match	1191715	1191801	.	-	.	Parent=PVPAM_050034100.1:pep;Name=PF00806;signature_desc=Pumilio-family RNA binding repeat;Ontology_term=GO:0003723
PVPAM_05	Pfam	protein_match	1191832	1191909	.	-	.	Parent=PVPAM_050034100.1:pep;Name=PF00806;signature_desc=Pumilio-family RNA binding repeat;Ontology_term=GO:0003723
###
PVPAM_05	RATT	gene	1195603	1197477	.	+	.	ID=PVPAM_050034200;ratt_ortholog=PVP01_0526600;Name=DHFR-TS
PVPAM_05	RATT	mRNA	1195603	1197477	.	+	.	ID=PVPAM_050034200.1;Parent=PVPAM_050034200
PVPAM_05	RATT	CDS	1195603	1197477	.	+	0	ID=PVPAM_050034200.1:CDS:1;Parent=PVPAM_050034200.1
###
PVPAM_05	.	polypeptide	1195603	1197477	.	+	.	ID=PVPAM_050034200.1:pep;Derives_from=PVPAM_050034200.1;orthologous_to=PVP01_0526600.1;ortholog_cluster=ORTHOMCL3220;product=term%3Dbifunctional dihydrofolate reductase-thymidylate synthase%2C putative%3Bevidence%3DIEA%3Bwith%3DGeneDB:PVP01_0526600.1;Ontology_term=GO:0006231,GO:0004146,GO:0009165,GO:0055114,GO:0006545,GO:0004799
PVPAM_05	Pfam	protein_match	1195924	1196307	.	+	.	Parent=PVPAM_050034200.1:pep;Name=PF00186;signature_desc=Dihydrofolate reductase;Ontology_term=GO:0004146,GO:0006545,GO:0009165,GO:0055114
PVPAM_05	Pfam	protein_match	1196629	1197468	.	+	.	Parent=PVPAM_050034200.1:pep;Name=PF00303;signature_desc=Thymidylate synthase;Ontology_term=GO:0004799,GO:0006231
###
PVPAM_05	RATT	gene	1198358	1200980	.	-	.	ID=PVPAM_050034300;ratt_ortholog=PVP01_0526700
PVPAM_05	RATT	mRNA	1198358	1200980	.	-	.	ID=PVPAM_050034300.1;Parent=PVPAM_050034300
PVPAM_05	RATT	CDS	1198358	1198417	.	-	0	ID=PVPAM_050034300.1:CDS:1;Parent=PVPAM_050034300.1
PVPAM_05	RATT	CDS	1198624	1198718	.	-	2	ID=PVPAM_050034300.1:CDS:2;Parent=PVPAM_050034300.1
PVPAM_05	RATT	CDS	1198873	1198928	.	-	1	ID=PVPAM_050034300.1:CDS:3;Parent=PVPAM_050034300.1
PVPAM_05	RATT	CDS	1199062	1200980	.	-	0	ID=PVPAM_050034300.1:CDS:4;Parent=PVPAM_050034300.1
###
PVPAM_05	.	polypeptide	1198358	1200980	.	-	.	ID=PVPAM_050034300.1:pep;Derives_from=PVPAM_050034300.1;orthologous_to=PVP01_0526700.1;ortholog_cluster=ORTHOMCL3034;product=term%3DLETM1-like protein%2C putative%3Bevidence%3DIEA%3Bwith%3DGeneDB:PVP01_0526700.1
PVPAM_05	Pfam	protein_match	1199376	1200089	.	-	.	Parent=PVPAM_050034300.1:pep;Name=PF07766;signature_desc=LETM1-like%2C RBD
###
PVPAM_05	RATT	gene	1204052	1220389	.	+	.	ID=PVPAM_050034400;ratt_ortholog=PVP01_0526800
PVPAM_05	RATT	mRNA	1204052	1220389	.	+	.	ID=PVPAM_050034400.1;Parent=PVPAM_050034400
PVPAM_05	RATT	CDS	1204052	1220389	.	+	0	ID=PVPAM_050034400.1:CDS:1;Parent=PVPAM_050034400.1
###
PVPAM_05	.	polypeptide	1204052	1220389	.	+	.	ID=PVPAM_050034400.1:pep;Derives_from=PVPAM_050034400.1;orthologous_to=PVP01_0526800.1;ortholog_cluster=ORTHOMCL1527;product=term%3Dconserved Plasmodium protein%2C unknown function%3Bevidence%3DIEA%3Bwith%3DGeneDB:PVP01_0526800.1
###
PVPAM_05	RATT	gene	1220851	1223335	.	-	.	ID=PVPAM_050034500;ratt_ortholog=PVP01_0526900
PVPAM_05	RATT	mRNA	1220851	1223335	.	-	.	ID=PVPAM_050034500.1;Parent=PVPAM_050034500
PVPAM_05	RATT	CDS	1220851	1220919	.	-	0	ID=PVPAM_050034500.1:CDS:1;Parent=PVPAM_050034500.1
PVPAM_05	RATT	CDS	1221072	1221125	.	-	0	ID=PVPAM_050034500.1:CDS:2;Parent=PVPAM_050034500.1
PVPAM_05	RATT	CDS	1221254	1221324	.	-	2	ID=PVPAM_050034500.1:CDS:3;Parent=PVPAM_050034500.1
PVPAM_05	RATT	CDS	1221407	1221455	.	-	0	ID=PVPAM_050034500.1:CDS:4;Parent=PVPAM_050034500.1
PVPAM_05	RATT	CDS	1221574	1221634	.	-	1	ID=PVPAM_050034500.1:CDS:5;Parent=PVPAM_050034500.1
PVPAM_05	RATT	CDS	1221776	1221854	.	-	2	ID=PVPAM_050034500.1:CDS:6;Parent=PVPAM_050034500.1
PVPAM_05	RATT	CDS	1221994	1222064	.	-	1	ID=PVPAM_050034500.1:CDS:7;Parent=PVPAM_050034500.1
PVPAM_05	RATT	CDS	1222219	1222339	.	-	2	ID=PVPAM_050034500.1:CDS:8;Parent=PVPAM_050034500.1
PVPAM_05	RATT	CDS	1222452	1222564	.	-	1	ID=PVPAM_050034500.1:CDS:9;Parent=PVPAM_050034500.1
PVPAM_05	RATT	CDS	1222679	1222747	.	-	1	ID=PVPAM_050034500.1:CDS:10;Parent=PVPAM_050034500.1
PVPAM_05	RATT	CDS	1222919	1223000	.	-	2	ID=PVPAM_050034500.1:CDS:11;Parent=PVPAM_050034500.1
PVPAM_05	RATT	CDS	1223284	1223335	.	-	0	ID=PVPAM_050034500.1:CDS:12;Parent=PVPAM_050034500.1
###
PVPAM_05	.	polypeptide	1220851	1223335	.	-	.	ID=PVPAM_050034500.1:pep;Derives_from=PVPAM_050034500.1;orthologous_to=PVP01_0526900.1;ortholog_cluster=ORTHOMCL1972;product=term%3Dmemo-like protein%3Bevidence%3DIEA%3Bwith%3DGeneDB:PVP01_0526900.1
PVPAM_05	Pfam	protein_match	1222463	1223317	.	-	.	Parent=PVPAM_050034500.1:pep;Name=PF01875;signature_desc=Memo-like protein
###
PVPAM_05	RATT	gene	1224472	1227995	.	-	.	ID=PVPAM_050034600;ratt_ortholog=PVP01_0527000
PVPAM_05	RATT	mRNA	1224472	1227995	.	-	.	ID=PVPAM_050034600.1;Parent=PVPAM_050034600
PVPAM_05	RATT	CDS	1224472	1226650	.	-	1	ID=PVPAM_050034600.1:CDS:1;Parent=PVPAM_050034600.1
PVPAM_05	RATT	CDS	1226832	1227307	.	-	0	ID=PVPAM_050034600.1:CDS:2;Parent=PVPAM_050034600.1
PVPAM_05	RATT	CDS	1227596	1227708	.	-	2	ID=PVPAM_050034600.1:CDS:3;Parent=PVPAM_050034600.1
PVPAM_05	RATT	CDS	1227914	1227995	.	-	0	ID=PVPAM_050034600.1:CDS:4;Parent=PVPAM_050034600.1
###
PVPAM_05	.	polypeptide	1224472	1227995	.	-	.	ID=PVPAM_050034600.1:pep;Derives_from=PVPAM_050034600.1;orthologous_to=PVP01_0527000.1;ortholog_cluster=ORTHOMCL3366;product=term%3Dconserved Plasmodium protein%2C unknown function%3Bevidence%3DIEA%3Bwith%3DGeneDB:PVP01_0527000.1
###
PVPAM_05	RATT	gene	1229039	1231273	.	+	.	ID=PVPAM_050034700;ratt_ortholog=PVP01_0527100
PVPAM_05	RATT	mRNA	1229039	1231273	.	+	.	ID=PVPAM_050034700.1;Parent=PVPAM_050034700
PVPAM_05	RATT	CDS	1229039	1229084	.	+	0	ID=PVPAM_050034700.1:CDS:1;Parent=PVPAM_050034700.1
PVPAM_05	RATT	CDS	1229201	1229295	.	+	2	ID=PVPAM_050034700.1:CDS:2;Parent=PVPAM_050034700.1
PVPAM_05	RATT	CDS	1229461	1229544	.	+	0	ID=PVPAM_050034700.1:CDS:3;Parent=PVPAM_050034700.1
PVPAM_05	RATT	CDS	1229744	1229846	.	+	0	ID=PVPAM_050034700.1:CDS:4;Parent=PVPAM_050034700.1
PVPAM_05	RATT	CDS	1229959	1229993	.	+	2	ID=PVPAM_050034700.1:CDS:5;Parent=PVPAM_050034700.1
PVPAM_05	RATT	CDS	1230170	1231273	.	+	0	ID=PVPAM_050034700.1:CDS:6;Parent=PVPAM_050034700.1
###
PVPAM_05	.	polypeptide	1229039	1231273	.	+	.	ID=PVPAM_050034700.1:pep;Derives_from=PVPAM_050034700.1;orthologous_to=PVP01_0527100.1;ortholog_cluster=ORTHOMCL458;product=term%3Dconserved Plasmodium protein%2C unknown function%3Bevidence%3DIEA%3Bwith%3DGeneDB:PVP01_0527100.1
###
PVPAM_05	RATT	gene	1231892	1233733	.	-	.	ID=PVPAM_050034800;ratt_ortholog=PVP01_0527200;Name=CRK1
PVPAM_05	RATT	mRNA	1231892	1233733	.	-	.	ID=PVPAM_050034800.1;Parent=PVPAM_050034800
PVPAM_05	RATT	CDS	1231892	1233733	.	-	0	ID=PVPAM_050034800.1:CDS:1;Parent=PVPAM_050034800.1
###
PVPAM_05	.	polypeptide	1231892	1233733	.	-	.	ID=PVPAM_050034800.1:pep;Derives_from=PVPAM_050034800.1;orthologous_to=PVP01_0527200.1;ortholog_cluster=ORTHOMCL1896;product=term%3Dcdc2-related protein kinase 1%2C putative%3Bevidence%3DIEA%3Bwith%3DGeneDB:PVP01_0527200.1;Ontology_term=GO:0004672,GO:0006468,GO:0005524
PVPAM_05	Pfam	protein_match	1232027	1232932	.	-	.	Parent=PVPAM_050034800.1:pep;Name=PF00069;signature_desc=Protein kinase domain;Ontology_term=GO:0004672,GO:0005524,GO:0006468
PVPAM_05	Pfam	protein_match	1232339	1232920	.	-	.	Parent=PVPAM_050034800.1:pep;Name=PF07714;signature_desc=Protein tyrosine and serine/threonine kinase;Ontology_term=GO:0004672,GO:0006468
###
PVPAM_05	RATT	gene	1235638	1237785	.	+	.	ID=PVPAM_050034900;ratt_ortholog=PVP01_0527300
PVPAM_05	RATT	mRNA	1235638	1237785	.	+	.	ID=PVPAM_050034900.1;Parent=PVPAM_050034900
PVPAM_05	RATT	CDS	1235638	1237785	.	+	0	ID=PVPAM_050034900.1:CDS:1;Parent=PVPAM_050034900.1
###
PVPAM_05	.	polypeptide	1235638	1237785	.	+	.	ID=PVPAM_050034900.1:pep;Derives_from=PVPAM_050034900.1;orthologous_to=PVP01_0527300.1;ortholog_cluster=ORTHOMCL1494;product=term%3Dconserved Plasmodium protein%2C unknown function%3Bevidence%3DIEA%3Bwith%3DGeneDB:PVP01_0527300.1
###
PVPAM_05	RATT	gene	1238409	1252898	.	+	.	ID=PVPAM_050035000;ratt_ortholog=PVP01_0527400
PVPAM_05	RATT	mRNA	1238409	1252898	.	+	.	ID=PVPAM_050035000.1;Parent=PVPAM_050035000
PVPAM_05	RATT	CDS	1238409	1239465	.	+	0	ID=PVPAM_050035000.1:CDS:1;Parent=PVPAM_050035000.1
PVPAM_05	RATT	CDS	1239626	1241676	.	+	2	ID=PVPAM_050035000.1:CDS:2;Parent=PVPAM_050035000.1
PVPAM_05	RATT	CDS	1241797	1241909	.	+	0	ID=PVPAM_050035000.1:CDS:3;Parent=PVPAM_050035000.1
PVPAM_05	RATT	CDS	1242044	1242162	.	+	1	ID=PVPAM_050035000.1:CDS:4;Parent=PVPAM_050035000.1
PVPAM_05	RATT	CDS	1242366	1242562	.	+	2	ID=PVPAM_050035000.1:CDS:5;Parent=PVPAM_050035000.1
PVPAM_05	RATT	CDS	1242696	1247224	.	+	0	ID=PVPAM_050035000.1:CDS:6;Parent=PVPAM_050035000.1
PVPAM_05	RATT	CDS	1247342	1252454	.	+	1	ID=PVPAM_050035000.1:CDS:7;Parent=PVPAM_050035000.1
PVPAM_05	RATT	CDS	1252603	1252680	.	+	0	ID=PVPAM_050035000.1:CDS:8;Parent=PVPAM_050035000.1
PVPAM_05	RATT	CDS	1252809	1252898	.	+	0	ID=PVPAM_050035000.1:CDS:9;Parent=PVPAM_050035000.1
###
PVPAM_05	.	polypeptide	1238409	1252898	.	+	.	ID=PVPAM_050035000.1:pep;Derives_from=PVPAM_050035000.1;orthologous_to=PVP01_0527400.1;ortholog_cluster=ORTHOMCL3126;product=term%3Dconserved Plasmodium protein%2C unknown function%3Bevidence%3DIEA%3Bwith%3DGeneDB:PVP01_0527400.1
###
PVPAM_05	RATT	gene	1253975	1257679	.	-	.	ID=PVPAM_050035100;ratt_ortholog=PVP01_0527500;Name=SOC1
PVPAM_05	RATT	mRNA	1253975	1257679	.	-	.	ID=PVPAM_050035100.1;Parent=PVPAM_050035100
PVPAM_05	RATT	CDS	1253975	1257679	.	-	0	ID=PVPAM_050035100.1:CDS:1;Parent=PVPAM_050035100.1
###
PVPAM_05	.	polypeptide	1253975	1257679	.	-	.	ID=PVPAM_050035100.1:pep;Derives_from=PVPAM_050035100.1;orthologous_to=PVP01_0527500.1;ortholog_cluster=ORTHOMCL601;product=term%3Dprotein SOC1%2C putative%3Bevidence%3DIEA%3Bwith%3DGeneDB:PVP01_0527500.1
PVPAM_05	Pfam	protein_match	1254803	1255084	.	-	.	Parent=PVPAM_050035100.1:pep;Name=PF04499;signature_desc=SIT4 phosphatase-associated protein
###
PVPAM_05	RATT	gene	1260265	1261569	.	+	.	ID=PVPAM_050035200;ratt_ortholog=PVP01_0527600;Name=EIF3M
PVPAM_05	RATT	mRNA	1260265	1261569	.	+	.	ID=PVPAM_050035200.1;Parent=PVPAM_050035200
PVPAM_05	RATT	CDS	1260265	1261569	.	+	0	ID=PVPAM_050035200.1:CDS:1;Parent=PVPAM_050035200.1
###
PVPAM_05	.	polypeptide	1260265	1261569	.	+	.	ID=PVPAM_050035200.1:pep;Derives_from=PVPAM_050035200.1;orthologous_to=PVP01_0527600.1;ortholog_cluster=ORTHOMCL4284;product=term%3Deukaryotic translation initiation factor 3 subunit M%2C putative%3Bevidence%3DIEA%3Bwith%3DGeneDB:PVP01_0527600.1;Ontology_term=GO:0005515
PVPAM_05	Pfam	protein_match	1261135	1261434	.	+	.	Parent=PVPAM_050035200.1:pep;Name=PF01399;signature_desc=PCI domain;Ontology_term=GO:0005515
###
PVPAM_05	RATT	gene	1262132	1264447	.	-	.	ID=PVPAM_050035300;ratt_ortholog=PVP01_0527700
PVPAM_05	RATT	mRNA	1262132	1264447	.	-	.	ID=PVPAM_050035300.1;Parent=PVPAM_050035300
PVPAM_05	RATT	CDS	1262132	1264447	.	-	0	ID=PVPAM_050035300.1:CDS:1;Parent=PVPAM_050035300.1
###
PVPAM_05	.	polypeptide	1262132	1264447	.	-	.	ID=PVPAM_050035300.1:pep;Derives_from=PVPAM_050035300.1;orthologous_to=PVP01_0527700.1;ortholog_cluster=ORTHOMCL3799;product=term%3Dconserved Plasmodium protein%2C unknown function%3Bevidence%3DIEA%3Bwith%3DGeneDB:PVP01_0527700.1
###
PVPAM_05	RATT	gene	1273766	1274503	.	+	.	ID=PVPAM_050035400;ratt_ortholog=PVP01_0527800
PVPAM_05	RATT	mRNA	1273766	1274503	.	+	.	ID=PVPAM_050035400.1;Parent=PVPAM_050035400
PVPAM_05	RATT	CDS	1273766	1273852	.	+	0	ID=PVPAM_050035400.1:CDS:1;Parent=PVPAM_050035400.1
PVPAM_05	RATT	CDS	1274051	1274180	.	+	0	ID=PVPAM_050035400.1:CDS:2;Parent=PVPAM_050035400.1
PVPAM_05	RATT	CDS	1274376	1274503	.	+	2	ID=PVPAM_050035400.1:CDS:3;Parent=PVPAM_050035400.1
###
PVPAM_05	.	polypeptide	1273766	1274503	.	+	.	ID=PVPAM_050035400.1:pep;Derives_from=PVPAM_050035400.1;orthologous_to=PVP01_0527800.1;ortholog_cluster=ORTHOMCL941;product=term%3DLSM domain-containing protein%2C putative%3Bevidence%3DIEA%3Bwith%3DGeneDB:PVP01_0527800.1
###
PVPAM_05	RATT	gene	1274691	1275967	.	-	.	ID=PVPAM_050035500;ratt_ortholog=PVP01_0527900;Name=BET3
PVPAM_05	RATT	mRNA	1274691	1275967	.	-	.	ID=PVPAM_050035500.1;Parent=PVPAM_050035500
PVPAM_05	RATT	CDS	1274691	1274729	.	-	0	ID=PVPAM_050035500.1:CDS:1;Parent=PVPAM_050035500.1
PVPAM_05	RATT	CDS	1274872	1274955	.	-	0	ID=PVPAM_050035500.1:CDS:2;Parent=PVPAM_050035500.1
PVPAM_05	RATT	CDS	1275069	1275251	.	-	0	ID=PVPAM_050035500.1:CDS:3;Parent=PVPAM_050035500.1
PVPAM_05	RATT	CDS	1275379	1275478	.	-	1	ID=PVPAM_050035500.1:CDS:4;Parent=PVPAM_050035500.1
PVPAM_05	RATT	CDS	1275610	1275707	.	-	0	ID=PVPAM_050035500.1:CDS:5;Parent=PVPAM_050035500.1
PVPAM_05	RATT	CDS	1275908	1275967	.	-	0	ID=PVPAM_050035500.1:CDS:6;Parent=PVPAM_050035500.1
###
PVPAM_05	.	polypeptide	1274691	1275967	.	-	.	ID=PVPAM_050035500.1:pep;Derives_from=PVPAM_050035500.1;orthologous_to=PVP01_0527900.1;ortholog_cluster=ORTHOMCL4762;product=term%3Dtrafficking protein particle complex subunit 3%2C putative%3Bevidence%3DIEA%3Bwith%3DGeneDB:PVP01_0527900.1
PVPAM_05	Pfam	protein_match	1275458	1275892	.	-	.	Parent=PVPAM_050035500.1:pep;Name=PF04051;signature_desc=Transport protein particle (TRAPP) component
###
PVPAM_05	RATT	gene	1277695	1283124	.	+	.	ID=PVPAM_050035600;ratt_ortholog=PVP01_0528000
PVPAM_05	RATT	mRNA	1277695	1283124	.	+	.	ID=PVPAM_050035600.1;Parent=PVPAM_050035600
PVPAM_05	RATT	CDS	1277695	1283124	.	+	0	ID=PVPAM_050035600.1:CDS:1;Parent=PVPAM_050035600.1
###
PVPAM_05	.	polypeptide	1277695	1283124	.	+	.	ID=PVPAM_050035600.1:pep;Derives_from=PVPAM_050035600.1;orthologous_to=PVP01_0528000.1;ortholog_cluster=ORTHOMCL4486;product=term%3Dregulator of chromosome condensation%2C putative%3Bevidence%3DIEA%3Bwith%3DGeneDB:PVP01_0528000.1
PVPAM_05	Pfam	protein_match	1279813	1280061	.	+	.	Parent=PVPAM_050035600.1:pep;Name=PF00415;signature_desc=Regulator of chromosome condensation (RCC1) repeat
PVPAM_05	Pfam	protein_match	1280023	1280109	.	+	.	Parent=PVPAM_050035600.1:pep;Name=PF13540;signature_desc=Regulator of chromosome condensation (RCC1) repeat
###
PVPAM_05	RATT	gene	1284156	1285610	.	+	.	ID=PVPAM_050035700;ratt_ortholog=PVP01_0528100
PVPAM_05	RATT	mRNA	1284156	1285610	.	+	.	ID=PVPAM_050035700.1;Parent=PVPAM_050035700
PVPAM_05	RATT	CDS	1284156	1285610	.	+	0	ID=PVPAM_050035700.1:CDS:1;Parent=PVPAM_050035700.1
###
PVPAM_05	.	polypeptide	1284156	1285610	.	+	.	ID=PVPAM_050035700.1:pep;Derives_from=PVPAM_050035700.1;orthologous_to=PVP01_0528100.1;ortholog_cluster=ORTHOMCL2246;product=term%3DRNA-binding protein NOB1%2C putative%3Bevidence%3DIEA%3Bwith%3DGeneDB:PVP01_0528100.1
PVPAM_05	Pfam	protein_match	1284174	1284428	.	+	.	Parent=PVPAM_050035700.1:pep;Name=PF17146;signature_desc=PIN domain of ribonuclease
PVPAM_05	Pfam	protein_match	1285122	1285331	.	+	.	Parent=PVPAM_050035700.1:pep;Name=PF08772;signature_desc=Nin one binding (NOB1) Zn-ribbon like
###
PVPAM_05	RATT	gene	1286460	1288568	.	+	.	ID=PVPAM_050035800;ratt_ortholog=PVP01_0528200
PVPAM_05	RATT	mRNA	1286460	1288568	.	+	.	ID=PVPAM_050035800.1;Parent=PVPAM_050035800
PVPAM_05	RATT	CDS	1286460	1286577	.	+	0	ID=PVPAM_050035800.1:CDS:1;Parent=PVPAM_050035800.1
PVPAM_05	RATT	CDS	1286771	1286980	.	+	2	ID=PVPAM_050035800.1:CDS:2;Parent=PVPAM_050035800.1
PVPAM_05	RATT	CDS	1287134	1287200	.	+	2	ID=PVPAM_050035800.1:CDS:3;Parent=PVPAM_050035800.1
PVPAM_05	RATT	CDS	1287413	1287576	.	+	1	ID=PVPAM_050035800.1:CDS:4;Parent=PVPAM_050035800.1
PVPAM_05	RATT	CDS	1287731	1287829	.	+	2	ID=PVPAM_050035800.1:CDS:5;Parent=PVPAM_050035800.1
PVPAM_05	RATT	CDS	1288035	1288054	.	+	2	ID=PVPAM_050035800.1:CDS:6;Parent=PVPAM_050035800.1
PVPAM_05	RATT	CDS	1288164	1288207	.	+	0	ID=PVPAM_050035800.1:CDS:7;Parent=PVPAM_050035800.1
PVPAM_05	RATT	CDS	1288317	1288378	.	+	1	ID=PVPAM_050035800.1:CDS:8;Parent=PVPAM_050035800.1
PVPAM_05	RATT	CDS	1288537	1288568	.	+	2	ID=PVPAM_050035800.1:CDS:9;Parent=PVPAM_050035800.1
###
PVPAM_05	.	polypeptide	1286460	1288568	.	+	.	ID=PVPAM_050035800.1:pep;Derives_from=PVPAM_050035800.1;orthologous_to=PVP01_0528200.1;ortholog_cluster=ORTHOMCL5785;product=term%3DMOLO1 domain-containing protein%2C putative%3Bevidence%3DIEA%3Bwith%3DGeneDB:PVP01_0528200.1
PVPAM_05	Pfam	protein_match	1286664	1286987	.	+	.	Parent=PVPAM_050035800.1:pep;Name=PF17175;signature_desc=Modulator of levamisole receptor-1
###
PVPAM_05	RATT	gene	1290538	1292301	.	+	.	ID=PVPAM_050035900;ratt_ortholog=PVP01_0528300
PVPAM_05	RATT	mRNA	1290538	1292301	.	+	.	ID=PVPAM_050035900.1;Parent=PVPAM_050035900
PVPAM_05	RATT	CDS	1290538	1291350	.	+	0	ID=PVPAM_050035900.1:CDS:1;Parent=PVPAM_050035900.1
PVPAM_05	RATT	CDS	1291472	1291588	.	+	0	ID=PVPAM_050035900.1:CDS:2;Parent=PVPAM_050035900.1
PVPAM_05	RATT	CDS	1291775	1291861	.	+	0	ID=PVPAM_050035900.1:CDS:3;Parent=PVPAM_050035900.1
PVPAM_05	RATT	CDS	1292067	1292161	.	+	0	ID=PVPAM_050035900.1:CDS:4;Parent=PVPAM_050035900.1
PVPAM_05	RATT	CDS	1292292	1292301	.	+	1	ID=PVPAM_050035900.1:CDS:5;Parent=PVPAM_050035900.1
###
PVPAM_05	.	polypeptide	1290538	1292301	.	+	.	ID=PVPAM_050035900.1:pep;Derives_from=PVPAM_050035900.1;orthologous_to=PVP01_0528300.1;ortholog_cluster=ORTHOMCL2825;product=term%3Dconserved protein%2C unknown function%3Bevidence%3DIEA%3Bwith%3DGeneDB:PVP01_0528300.1
###
PVPAM_05	RATT	gene	1293705	1296333	.	+	.	ID=PVPAM_050036000;ratt_ortholog=PVP01_0528400
PVPAM_05	RATT	mRNA	1293705	1296333	.	+	.	ID=PVPAM_050036000.1;Parent=PVPAM_050036000
PVPAM_05	RATT	CDS	1293705	1293791	.	+	0	ID=PVPAM_050036000.1:CDS:1;Parent=PVPAM_050036000.1
PVPAM_05	RATT	CDS	1293896	1293973	.	+	0	ID=PVPAM_050036000.1:CDS:2;Parent=PVPAM_050036000.1
PVPAM_05	RATT	CDS	1294099	1294407	.	+	0	ID=PVPAM_050036000.1:CDS:3;Parent=PVPAM_050036000.1
PVPAM_05	RATT	CDS	1294561	1294821	.	+	0	ID=PVPAM_050036000.1:CDS:4;Parent=PVPAM_050036000.1
PVPAM_05	RATT	CDS	1295013	1295072	.	+	0	ID=PVPAM_050036000.1:CDS:5;Parent=PVPAM_050036000.1
PVPAM_05	RATT	CDS	1295179	1295270	.	+	0	ID=PVPAM_050036000.1:CDS:6;Parent=PVPAM_050036000.1
PVPAM_05	RATT	CDS	1295452	1295568	.	+	1	ID=PVPAM_050036000.1:CDS:7;Parent=PVPAM_050036000.1
PVPAM_05	RATT	CDS	1295704	1295803	.	+	1	ID=PVPAM_050036000.1:CDS:8;Parent=PVPAM_050036000.1
PVPAM_05	RATT	CDS	1295957	1296039	.	+	0	ID=PVPAM_050036000.1:CDS:9;Parent=PVPAM_050036000.1
PVPAM_05	RATT	CDS	1296189	1296333	.	+	1	ID=PVPAM_050036000.1:CDS:10;Parent=PVPAM_050036000.1
###
PVPAM_05	.	polypeptide	1293705	1296333	.	+	.	ID=PVPAM_050036000.1:pep;Derives_from=PVPAM_050036000.1;orthologous_to=PVP01_0528400.1;ortholog_cluster=ORTHOMCL4171;product=term%3Dconserved Plasmodium protein%2C unknown function%3Bevidence%3DIEA%3Bwith%3DGeneDB:PVP01_0528400.1
###
PVPAM_05	RATT	gene	1296798	1298044	.	+	.	ID=PVPAM_050036100;ratt_ortholog=PVP01_0528500
PVPAM_05	RATT	mRNA	1296798	1298044	.	+	.	ID=PVPAM_050036100.1;Parent=PVPAM_050036100
PVPAM_05	RATT	CDS	1296798	1297092	.	+	0	ID=PVPAM_050036100.1:CDS:1;Parent=PVPAM_050036100.1
PVPAM_05	RATT	CDS	1297578	1298044	.	+	2	ID=PVPAM_050036100.1:CDS:2;Parent=PVPAM_050036100.1
###
PVPAM_05	.	polypeptide	1296798	1298044	.	+	.	ID=PVPAM_050036100.1:pep;Derives_from=PVPAM_050036100.1;orthologous_to=PVP01_0528500.1;ortholog_cluster=ORTHOMCL4666;product=term%3Dconserved Plasmodium protein%2C unknown function%3Bevidence%3DIEA%3Bwith%3DGeneDB:PVP01_0528500.1
###
PVPAM_05	RATT	gene	1299814	1300224	.	+	.	ID=PVPAM_050036200;ratt_ortholog=PVP01_0528600;Name=GOT1
PVPAM_05	RATT	mRNA	1299814	1300224	.	+	.	ID=PVPAM_050036200.1;Parent=PVPAM_050036200
PVPAM_05	RATT	CDS	1299814	1300224	.	+	0	ID=PVPAM_050036200.1:CDS:1;Parent=PVPAM_050036200.1
###
PVPAM_05	.	polypeptide	1299814	1300224	.	+	.	ID=PVPAM_050036200.1:pep;Derives_from=PVPAM_050036200.1;orthologous_to=PVP01_0528600.1;ortholog_cluster=ORTHOMCL3352;product=term%3Dprotein transport protein GOT1%2C putative%3Bevidence%3DIEA%3Bwith%3DGeneDB:PVP01_0528600.1;Ontology_term=GO:0016192
PVPAM_05	Pfam	protein_match	1299841	1300143	.	+	.	Parent=PVPAM_050036200.1:pep;Name=PF04178;signature_desc=Got1/Sft2-like family;Ontology_term=GO:0016192
###
PVPAM_05	RATT	gene	1300652	1301930	.	-	.	ID=PVPAM_050036300;ratt_ortholog=PVP01_0528700
PVPAM_05	RATT	mRNA	1300652	1301930	.	-	.	ID=PVPAM_050036300.1;Parent=PVPAM_050036300
PVPAM_05	RATT	CDS	1300652	1301573	.	-	1	ID=PVPAM_050036300.1:CDS:1;Parent=PVPAM_050036300.1
PVPAM_05	RATT	CDS	1301851	1301930	.	-	0	ID=PVPAM_050036300.1:CDS:2;Parent=PVPAM_050036300.1
###
PVPAM_05	.	polypeptide	1300652	1301930	.	-	.	ID=PVPAM_050036300.1:pep;Derives_from=PVPAM_050036300.1;orthologous_to=PVP01_0528700.1;ortholog_cluster=ORTHOMCL5038;product=term%3Dconserved Plasmodium protein%2C unknown function%3Bevidence%3DIEA%3Bwith%3DGeneDB:PVP01_0528700.1
PVPAM_05	Pfam	protein_match	1301622	1301843	.	-	.	Parent=PVPAM_050036300.1:pep;Name=PF08423;signature_desc=Rad51
###
PVPAM_05	RATT	gene	1303493	1310859	.	+	.	ID=PVPAM_050036400;ratt_ortholog=PVP01_0528800
PVPAM_05	RATT	mRNA	1303493	1310859	.	+	.	ID=PVPAM_050036400.1;Parent=PVPAM_050036400
PVPAM_05	RATT	CDS	1303493	1309198	.	+	0	ID=PVPAM_050036400.1:CDS:1;Parent=PVPAM_050036400.1
PVPAM_05	RATT	CDS	1309326	1309679	.	+	0	ID=PVPAM_050036400.1:CDS:2;Parent=PVPAM_050036400.1
PVPAM_05	RATT	CDS	1309887	1310335	.	+	0	ID=PVPAM_050036400.1:CDS:3;Parent=PVPAM_050036400.1
PVPAM_05	RATT	CDS	1310538	1310859	.	+	1	ID=PVPAM_050036400.1:CDS:4;Parent=PVPAM_050036400.1
###
PVPAM_05	.	polypeptide	1303493	1310859	.	+	.	ID=PVPAM_050036400.1:pep;Derives_from=PVPAM_050036400.1;orthologous_to=PVP01_0528800.1;ortholog_cluster=ORTHOMCL1225;product=term%3Dconserved Plasmodium protein%2C unknown function%3Bevidence%3DIEA%3Bwith%3DGeneDB:PVP01_0528800.1
###
PVPAM_05	RATT	gene	1311539	1313257	.	-	.	ID=PVPAM_050036500;ratt_ortholog=PVP01_0528900
PVPAM_05	RATT	mRNA	1311539	1313257	.	-	.	ID=PVPAM_050036500.1;Parent=PVPAM_050036500
PVPAM_05	RATT	CDS	1311539	1313257	.	-	0	ID=PVPAM_050036500.1:CDS:1;Parent=PVPAM_050036500.1
###
PVPAM_05	.	polypeptide	1311539	1313257	.	-	.	ID=PVPAM_050036500.1:pep;Derives_from=PVPAM_050036500.1;orthologous_to=PVP01_0528900.1;ortholog_cluster=ORTHOMCL2548;product=term%3Dconserved Plasmodium protein%2C unknown function%3Bevidence%3DIEA%3Bwith%3DGeneDB:PVP01_0528900.1
###
PVPAM_05	RATT	gene	1316265	1317533	.	+	.	ID=PVPAM_050036600;ratt_ortholog=PVP01_0529000;Name=RANBP1
PVPAM_05	RATT	mRNA	1316265	1317533	.	+	.	ID=PVPAM_050036600.1;Parent=PVPAM_050036600
PVPAM_05	RATT	CDS	1316265	1316333	.	+	0	ID=PVPAM_050036600.1:CDS:1;Parent=PVPAM_050036600.1
PVPAM_05	RATT	CDS	1316706	1317533	.	+	0	ID=PVPAM_050036600.1:CDS:2;Parent=PVPAM_050036600.1
###
PVPAM_05	.	polypeptide	1316265	1317533	.	+	.	ID=PVPAM_050036600.1:pep;Derives_from=PVPAM_050036600.1;orthologous_to=PVP01_0529000.1;ortholog_cluster=ORTHOMCL1723;product=term%3Dran-specific GTPase-activating protein 1%2C putative%3Bevidence%3DIEA%3Bwith%3DGeneDB:PVP01_0529000.1;Ontology_term=GO:0046907
PVPAM_05	Pfam	protein_match	1316352	1316708	.	+	.	Parent=PVPAM_050036600.1:pep;Name=PF00638;signature_desc=RanBP1 domain;Ontology_term=GO:0046907
###
PVPAM_05	RATT	gene	1319503	1320579	.	+	.	ID=PVPAM_050036700;ratt_ortholog=PVP01_0529100;Name=Pv34
PVPAM_05	RATT	mRNA	1319503	1320579	.	+	.	ID=PVPAM_050036700.1;Parent=PVPAM_050036700
PVPAM_05	RATT	CDS	1319503	1320579	.	+	0	ID=PVPAM_050036700.1:CDS:1;Parent=PVPAM_050036700.1
###
PVPAM_05	.	polypeptide	1319503	1320579	.	+	.	ID=PVPAM_050036700.1:pep;Derives_from=PVPAM_050036700.1;orthologous_to=PVP01_0529100.1;ortholog_cluster=ORTHOMCL3551;product=term%3Dapical merozoite protein%3Bevidence%3DIEA%3Bwith%3DGeneDB:PVP01_0529100.1
###
PVPAM_05	RATT	gene	1321383	1322036	.	-	.	ID=PVPAM_050036800;ratt_ortholog=PVP01_0529200
PVPAM_05	RATT	mRNA	1321383	1322036	.	-	.	ID=PVPAM_050036800.1;Parent=PVPAM_050036800
PVPAM_05	RATT	CDS	1321383	1322036	.	-	0	ID=PVPAM_050036800.1:CDS:1;Parent=PVPAM_050036800.1
###
PVPAM_05	.	polypeptide	1321383	1322036	.	-	.	ID=PVPAM_050036800.1:pep;Derives_from=PVPAM_050036800.1;orthologous_to=PVP01_0529200.1;ortholog_cluster=ORTHOMCL3385;product=term%3D60S ribosomal protein L7ae/L30e%2C putative%3Bevidence%3DIEA%3Bwith%3DGeneDB:PVP01_0529200.1
PVPAM_05	Pfam	protein_match	1321530	1321775	.	-	.	Parent=PVPAM_050036800.1:pep;Name=PF01248;signature_desc=Ribosomal protein L7Ae/L30e/S12e/Gadd45 family
###
PVPAM_05	AUGUSTUS	gene	1325012	1339113	0.96	+	.	ID=PVPAM_050036900
PVPAM_05	AUGUSTUS	mRNA	1325012	1339113	0.96	+	.	ID=PVPAM_050036900.1;Parent=PVPAM_050036900
PVPAM_05	AUGUSTUS	CDS	1325012	1325044	1	+	0	ID=PVPAM_050036900.1:CDS:1;Parent=PVPAM_050036900.1
PVPAM_05	AUGUSTUS	CDS	1325244	1325365	1	+	0	ID=PVPAM_050036900.1:CDS:2;Parent=PVPAM_050036900.1
PVPAM_05	AUGUSTUS	CDS	1325541	1337805	0.97	+	1	ID=PVPAM_050036900.1:CDS:3;Parent=PVPAM_050036900.1
PVPAM_05	AUGUSTUS	CDS	1337990	1338131	0.96	+	0	ID=PVPAM_050036900.1:CDS:4;Parent=PVPAM_050036900.1
PVPAM_05	AUGUSTUS	CDS	1338244	1338367	1	+	2	ID=PVPAM_050036900.1:CDS:5;Parent=PVPAM_050036900.1
PVPAM_05	AUGUSTUS	CDS	1338473	1338577	1	+	1	ID=PVPAM_050036900.1:CDS:6;Parent=PVPAM_050036900.1
PVPAM_05	AUGUSTUS	CDS	1338981	1339113	1	+	1	ID=PVPAM_050036900.1:CDS:7;Parent=PVPAM_050036900.1
###
PVPAM_05	.	polypeptide	1325012	1339113	.	+	.	ID=PVPAM_050036900.1:pep;Derives_from=PVPAM_050036900.1;orthologous_to=PVP01_0529300.1;ortholog_cluster=ORTHOMCL4257;product=term%3Dphosphatidylinositol 4-kinase%2C putative%3Bevidence%3DIEA%3Bwith%3DGeneDB:PVP01_0529300.1;Ontology_term=GO:0016773
PVPAM_05	Pfam	protein_match	1337420	1337647	.	+	.	Parent=PVPAM_050036900.1:pep;Name=PF00454;signature_desc=Phosphatidylinositol 3- and 4-kinase;Ontology_term=GO:0016773
###
PVPAM_05	RATT	gene	1340496	1350680	.	-	.	ID=PVPAM_050037000;ratt_ortholog=PVP01_0529400
PVPAM_05	RATT	mRNA	1340496	1350680	.	-	.	ID=PVPAM_050037000.1;Parent=PVPAM_050037000
PVPAM_05	RATT	CDS	1340496	1350680	.	-	0	ID=PVPAM_050037000.1:CDS:1;Parent=PVPAM_050037000.1
###
PVPAM_05	.	polypeptide	1340496	1350680	.	-	.	ID=PVPAM_050037000.1:pep;Derives_from=PVPAM_050037000.1;orthologous_to=PVP01_0529400.1;ortholog_cluster=ORTHOMCL3624;product=term%3Dzinc finger protein%2C putative%3Bevidence%3DIEA%3Bwith%3DGeneDB:PVP01_0529400.1;Ontology_term=GO:0008270
PVPAM_05	Pfam	protein_match	1348392	1348526	.	-	.	Parent=PVPAM_050037000.1:pep;Name=PF07496;signature_desc=CW-type Zinc Finger;Ontology_term=GO:0008270
PVPAM_05	Pfam	protein_match	1350498	1350629	.	-	.	Parent=PVPAM_050037000.1:pep;Name=PF07496;signature_desc=CW-type Zinc Finger;Ontology_term=GO:0008270
###
PVPAM_05	RATT	gene	1354660	1356591	.	+	.	ID=PVPAM_050037100;ratt_ortholog=PVP01_0529500;Name=RIO2
PVPAM_05	RATT	mRNA	1354660	1356591	.	+	.	ID=PVPAM_050037100.1;Parent=PVPAM_050037100
PVPAM_05	RATT	CDS	1354660	1356591	.	+	0	ID=PVPAM_050037100.1:CDS:1;Parent=PVPAM_050037100.1
###
PVPAM_05	.	polypeptide	1354660	1356591	.	+	.	ID=PVPAM_050037100.1:pep;Derives_from=PVPAM_050037100.1;orthologous_to=PVP01_0529500.1;ortholog_cluster=ORTHOMCL734;product=term%3Dserine/threonine protein kinase RIO2%2C putative%3Bevidence%3DIEA%3Bwith%3DGeneDB:PVP01_0529500.1;Ontology_term=GO:0003824,GO:0004674,GO:0006468,GO:0005524
PVPAM_05	Pfam	protein_match	1354684	1354923	.	+	.	Parent=PVPAM_050037100.1:pep;Name=PF09202;signature_desc=Rio2%2C N-terminal;Ontology_term=GO:0004674,GO:0005524,GO:0006468
PVPAM_05	Pfam	protein_match	1354975	1355481	.	+	.	Parent=PVPAM_050037100.1:pep;Name=PF01163;signature_desc=RIO1 family;Ontology_term=GO:0003824,GO:0005524
PVPAM_05	Pfam	protein_match	1355158	1355430	.	+	.	Parent=PVPAM_050037100.1:pep;Name=PF03109;signature_desc=ABC1 atypical kinase-like domain
###
PVPAM_05	RATT	gene	1357196	1361620	.	-	.	ID=PVPAM_050037200;ratt_ortholog=PVP01_0529600
PVPAM_05	RATT	mRNA	1357196	1361620	.	-	.	ID=PVPAM_050037200.1;Parent=PVPAM_050037200
PVPAM_05	RATT	CDS	1357196	1361620	.	-	0	ID=PVPAM_050037200.1:CDS:1;Parent=PVPAM_050037200.1
###
PVPAM_05	.	polypeptide	1357196	1361620	.	-	.	ID=PVPAM_050037200.1:pep;Derives_from=PVPAM_050037200.1;orthologous_to=PVP01_0529600.1;ortholog_cluster=ORTHOMCL4728;product=term%3Dconserved Plasmodium protein%2C unknown function%3Bevidence%3DIEA%3Bwith%3DGeneDB:PVP01_0529600.1
PVPAM_05	Pfam	protein_match	1358237	1358461	.	-	.	Parent=PVPAM_050037200.1:pep;Name=PF01494;signature_desc=FAD binding domain
PVPAM_05	Pfam	protein_match	1360121	1360330	.	-	.	Parent=PVPAM_050037200.1:pep;Name=PF01494;signature_desc=FAD binding domain
PVPAM_05	Pfam	protein_match	1361147	1361560	.	-	.	Parent=PVPAM_050037200.1:pep;Name=PF01494;signature_desc=FAD binding domain
###
PVPAM_05	RATT	gene	1363383	1365275	.	+	.	ID=PVPAM_050037300;ratt_ortholog=PVP01_0529700
PVPAM_05	RATT	mRNA	1363383	1365275	.	+	.	ID=PVPAM_050037300.1;Parent=PVPAM_050037300
PVPAM_05	RATT	CDS	1363383	1365275	.	+	0	ID=PVPAM_050037300.1:CDS:1;Parent=PVPAM_050037300.1
###
PVPAM_05	.	polypeptide	1363383	1365275	.	+	.	ID=PVPAM_050037300.1:pep;Derives_from=PVPAM_050037300.1;orthologous_to=PVP01_0529700.1;ortholog_cluster=ORTHOMCL2117;product=term%3Dholo-[acyl-carrier-protein] synthase%2C putative%3Bevidence%3DIEA%3Bwith%3DGeneDB:PVP01_0529700.1;Ontology_term=GO:0006364,GO:0000287,GO:0008897,GO:0004222
PVPAM_05	Pfam	protein_match	1363998	1364534	.	+	.	Parent=PVPAM_050037300.1:pep;Name=PF02130;signature_desc=Endoribonuclease YbeY;Ontology_term=GO:0004222,GO:0006364
PVPAM_05	Pfam	protein_match	1364598	1365128	.	+	.	Parent=PVPAM_050037300.1:pep;Name=PF01648;signature_desc=4'-phosphopantetheinyl transferase superfamily;Ontology_term=GO:0000287,GO:0008897
###
PVPAM_05	RATT	gene	1373245	1383345	.	+	.	ID=PVPAM_050037400;ratt_ortholog=PVP01_0529800;Name=ApiAP2
PVPAM_05	RATT	mRNA	1373245	1383345	.	+	.	ID=PVPAM_050037400.1;Parent=PVPAM_050037400
PVPAM_05	RATT	CDS	1373245	1383345	.	+	0	ID=PVPAM_050037400.1:CDS:1;Parent=PVPAM_050037400.1
###
PVPAM_05	.	polypeptide	1373245	1383345	.	+	.	ID=PVPAM_050037400.1:pep;Derives_from=PVPAM_050037400.1;orthologous_to=PVP01_0529800.1;ortholog_cluster=ORTHOMCL1771;product=term%3DAP2 domain transcription factor%2C putative%3Bevidence%3DIEA%3Bwith%3DGeneDB:PVP01_0529800.1;Ontology_term=GO:0006355,GO:0003700
PVPAM_05	Pfam	protein_match	1379692	1379829	.	+	.	Parent=PVPAM_050037400.1:pep;Name=PF00847;signature_desc=AP2 domain;Ontology_term=GO:0003700,GO:0006355
###
PVPAM_05	RATT	gene	1385022	1385846	.	+	.	ID=PVPAM_050037500;ratt_ortholog=PVP01_0529900;Name=RRF2
PVPAM_05	RATT	mRNA	1385022	1385846	.	+	.	ID=PVPAM_050037500.1;Parent=PVPAM_050037500
PVPAM_05	RATT	CDS	1385022	1385846	.	+	0	ID=PVPAM_050037500.1:CDS:1;Parent=PVPAM_050037500.1
###
PVPAM_05	.	polypeptide	1385022	1385846	.	+	.	ID=PVPAM_050037500.1:pep;Derives_from=PVPAM_050037500.1;orthologous_to=PVP01_0529900.1;ortholog_cluster=ORTHOMCL3052;product=term%3Dribosome-recycling factor%2C putative%3Bevidence%3DIEA%3Bwith%3DGeneDB:PVP01_0529900.1
PVPAM_05	Pfam	protein_match	1385364	1385825	.	+	.	Parent=PVPAM_050037500.1:pep;Name=PF01765;signature_desc=Ribosome recycling factor
###
PVPAM_05	RATT	gene	1386124	1387565	.	-	.	ID=PVPAM_050037600;ratt_ortholog=PVP01_0530000
PVPAM_05	RATT	mRNA	1386124	1387565	.	-	.	ID=PVPAM_050037600.1;Parent=PVPAM_050037600
PVPAM_05	RATT	CDS	1386124	1386190	.	-	1	ID=PVPAM_050037600.1:CDS:1;Parent=PVPAM_050037600.1
PVPAM_05	RATT	CDS	1386391	1386448	.	-	2	ID=PVPAM_050037600.1:CDS:2;Parent=PVPAM_050037600.1
PVPAM_05	RATT	CDS	1386558	1386682	.	-	1	ID=PVPAM_050037600.1:CDS:3;Parent=PVPAM_050037600.1
PVPAM_05	RATT	CDS	1386840	1386961	.	-	0	ID=PVPAM_050037600.1:CDS:4;Parent=PVPAM_050037600.1
PVPAM_05	RATT	CDS	1387129	1387187	.	-	2	ID=PVPAM_050037600.1:CDS:5;Parent=PVPAM_050037600.1
PVPAM_05	RATT	CDS	1387364	1387565	.	-	0	ID=PVPAM_050037600.1:CDS:6;Parent=PVPAM_050037600.1
###
PVPAM_05	.	polypeptide	1386124	1387565	.	-	.	ID=PVPAM_050037600.1:pep;Derives_from=PVPAM_050037600.1;orthologous_to=PVP01_0530000.1;ortholog_cluster=ORTHOMCL3272;product=term%3Dconserved Plasmodium protein%2C unknown function%3Bevidence%3DIEA%3Bwith%3DGeneDB:PVP01_0530000.1
###
PVPAM_05	RATT	gene	1388491	1389936	.	+	.	ID=PVPAM_050037700;ratt_ortholog=PVP01_0530100
PVPAM_05	RATT	mRNA	1388491	1389936	.	+	.	ID=PVPAM_050037700.1;Parent=PVPAM_050037700
PVPAM_05	RATT	CDS	1388491	1389936	.	+	0	ID=PVPAM_050037700.1:CDS:1;Parent=PVPAM_050037700.1
###
PVPAM_05	.	polypeptide	1388491	1389936	.	+	.	ID=PVPAM_050037700.1:pep;Derives_from=PVPAM_050037700.1;orthologous_to=PVP01_0530100.1;ortholog_cluster=ORTHOMCL1532;product=term%3Dconserved Plasmodium protein%2C unknown function%3Bevidence%3DIEA%3Bwith%3DGeneDB:PVP01_0530100.1
###
PVPAM_05	AUGUSTUS	gene	1390038	1396857	1	-	.	ID=PVPAM_050037800
PVPAM_05	AUGUSTUS	mRNA	1390038	1396857	1	-	.	ID=PVPAM_050037800.1;Parent=PVPAM_050037800
PVPAM_05	AUGUSTUS	CDS	1390038	1390161	1	-	1	ID=PVPAM_050037800.1:CDS:1;Parent=PVPAM_050037800.1
PVPAM_05	AUGUSTUS	CDS	1390307	1390463	1	-	2	ID=PVPAM_050037800.1:CDS:2;Parent=PVPAM_050037800.1
PVPAM_05	AUGUSTUS	CDS	1390657	1390787	1	-	1	ID=PVPAM_050037800.1:CDS:3;Parent=PVPAM_050037800.1
PVPAM_05	AUGUSTUS	CDS	1391005	1391277	1	-	1	ID=PVPAM_050037800.1:CDS:4;Parent=PVPAM_050037800.1
PVPAM_05	AUGUSTUS	CDS	1391433	1391539	1	-	0	ID=PVPAM_050037800.1:CDS:5;Parent=PVPAM_050037800.1
PVPAM_05	AUGUSTUS	CDS	1391686	1396857	1	-	0	ID=PVPAM_050037800.1:CDS:6;Parent=PVPAM_050037800.1
###
PVPAM_05	.	polypeptide	1390038	1396857	.	-	.	ID=PVPAM_050037800.1:pep;Derives_from=PVPAM_050037800.1;orthologous_to=PVP01_0530200.1;ortholog_cluster=ORTHOMCL2121;product=term%3Dconserved Plasmodium protein%2C unknown function%3Bevidence%3DIEA%3Bwith%3DGeneDB:PVP01_0530200.1
###
PVPAM_05	RATT	gene	1399162	1399581	.	+	.	ID=PVPAM_050037900;ratt_ortholog=PVP01_0530300
PVPAM_05	RATT	mRNA	1399162	1399581	.	+	.	ID=PVPAM_050037900.1;Parent=PVPAM_050037900
PVPAM_05	RATT	CDS	1399162	1399581	.	+	0	ID=PVPAM_050037900.1:CDS:1;Parent=PVPAM_050037900.1
###
PVPAM_05	.	polypeptide	1399162	1399581	.	+	.	ID=PVPAM_050037900.1:pep;Derives_from=PVPAM_050037900.1;orthologous_to=PVP01_0530300.1;ortholog_cluster=ORTHOMCL957;product=term%3Dconserved Plasmodium protein%2C unknown function%3Bevidence%3DIEA%3Bwith%3DGeneDB:PVP01_0530300.1
###
PVPAM_05	RATT	gene	1400899	1401123	.	+	.	ID=PVPAM_050038000;ratt_ortholog=PVP01_0530400
PVPAM_05	RATT	mRNA	1400899	1401123	.	+	.	ID=PVPAM_050038000.1;Parent=PVPAM_050038000
PVPAM_05	RATT	CDS	1400899	1401123	.	+	0	ID=PVPAM_050038000.1:CDS:1;Parent=PVPAM_050038000.1
###
PVPAM_05	.	polypeptide	1400899	1401123	.	+	.	ID=PVPAM_050038000.1:pep;Derives_from=PVPAM_050038000.1;orthologous_to=PVP01_0530400.1;ortholog_cluster=ORTHOMCL430;product=term%3Dconserved Plasmodium protein%2C unknown function%3Bevidence%3DIEA%3Bwith%3DGeneDB:PVP01_0530400.1
###
PVPAM_05	RATT	gene	1402356	1403898	.	+	.	ID=PVPAM_050038100;ratt_ortholog=PVP01_0530500
PVPAM_05	RATT	mRNA	1402356	1403898	.	+	.	ID=PVPAM_050038100.1;Parent=PVPAM_050038100
PVPAM_05	RATT	CDS	1402356	1402460	.	+	0	ID=PVPAM_050038100.1:CDS:1;Parent=PVPAM_050038100.1
PVPAM_05	RATT	CDS	1402613	1402945	.	+	0	ID=PVPAM_050038100.1:CDS:2;Parent=PVPAM_050038100.1
PVPAM_05	RATT	CDS	1403122	1403212	.	+	0	ID=PVPAM_050038100.1:CDS:3;Parent=PVPAM_050038100.1
PVPAM_05	RATT	CDS	1403323	1403453	.	+	2	ID=PVPAM_050038100.1:CDS:4;Parent=PVPAM_050038100.1
PVPAM_05	RATT	CDS	1403590	1403898	.	+	0	ID=PVPAM_050038100.1:CDS:5;Parent=PVPAM_050038100.1
###
PVPAM_05	.	polypeptide	1402356	1403898	.	+	.	ID=PVPAM_050038100.1:pep;Derives_from=PVPAM_050038100.1;orthologous_to=PVP01_0530500.1;ortholog_cluster=ORTHOMCL4711;product=term%3Dsteroid dehydrogenase%2C putative%3Bevidence%3DIEA%3Bwith%3DGeneDB:PVP01_0530500.1;Ontology_term=GO:0008152,GO:0016491
PVPAM_05	Pfam	protein_match	1402506	1403081	.	+	.	Parent=PVPAM_050038100.1:pep;Name=PF00106;signature_desc=short chain dehydrogenase;Ontology_term=GO:0016491,GO:0008152
PVPAM_05	Pfam	protein_match	1402521	1403084	.	+	.	Parent=PVPAM_050038100.1:pep;Name=PF13561;signature_desc=Enoyl-(Acyl carrier protein) reductase
###
PVPAM_05	RATT	gene	1405488	1406633	.	+	.	ID=PVPAM_050038200;ratt_ortholog=PVP01_0530600
PVPAM_05	RATT	mRNA	1405488	1406633	.	+	.	ID=PVPAM_050038200.1;Parent=PVPAM_050038200
PVPAM_05	RATT	CDS	1405488	1406633	.	+	0	ID=PVPAM_050038200.1:CDS:1;Parent=PVPAM_050038200.1
###
PVPAM_05	.	polypeptide	1405488	1406633	.	+	.	ID=PVPAM_050038200.1:pep;Derives_from=PVPAM_050038200.1;orthologous_to=PVP01_0530600.1;ortholog_cluster=ORTHOMCL2096;product=term%3Dtransmembrane emp24 domain-containing protein%2C putative%3Bevidence%3DIEA%3Bwith%3DGeneDB:PVP01_0530600.1;Ontology_term=GO:0006810,GO:0016021
PVPAM_05	Pfam	protein_match	1406100	1406606	.	+	.	Parent=PVPAM_050038200.1:pep;Name=PF01105;signature_desc=emp24/gp25L/p24 family/GOLD;Ontology_term=GO:0006810,GO:0016021
###
PVPAM_05	RATT	gene	1407961	1421286	.	-	.	ID=PVPAM_050038300;ratt_ortholog=PVP01_0530700
PVPAM_05	RATT	mRNA	1407961	1421286	.	-	.	ID=PVPAM_050038300.1;Parent=PVPAM_050038300
PVPAM_05	RATT	CDS	1407961	1421286	.	-	0	ID=PVPAM_050038300.1:CDS:1;Parent=PVPAM_050038300.1
###
PVPAM_05	.	polypeptide	1407961	1421286	.	-	.	ID=PVPAM_050038300.1:pep;Derives_from=PVPAM_050038300.1;orthologous_to=PVP01_0530700.1;ortholog_cluster=ORTHOMCL1904;product=term%3Derythrocyte membrane-associated antigen%2C putative%3Bevidence%3DIEA%3Bwith%3DGeneDB:PVP01_0530700.1
###
PVPAM_05	RATT	gene	1428077	1429826	.	+	.	ID=PVPAM_050038400;ratt_ortholog=PVP01_0530800
PVPAM_05	RATT	mRNA	1428077	1429826	.	+	.	ID=PVPAM_050038400.1;Parent=PVPAM_050038400
PVPAM_05	RATT	CDS	1428077	1428138	.	+	0	ID=PVPAM_050038400.1:CDS:1;Parent=PVPAM_050038400.1
PVPAM_05	RATT	CDS	1428396	1428516	.	+	1	ID=PVPAM_050038400.1:CDS:2;Parent=PVPAM_050038400.1
PVPAM_05	RATT	CDS	1428657	1429826	.	+	0	ID=PVPAM_050038400.1:CDS:3;Parent=PVPAM_050038400.1
###
PVPAM_05	.	polypeptide	1428077	1429826	.	+	.	ID=PVPAM_050038400.1:pep;Derives_from=PVPAM_050038400.1;orthologous_to=PVP01_0530800.1,PVP01_0702100.1,PVPAM_070009000.1;ortholog_cluster=ORTHOMCL98;product=term%3Dalpha tubulin 1%2C putative%3Bevidence%3DIEA%3Bwith%3DGeneDB:PVP01_0702100.1%3Bis_preferred%3Dtrue,term%3Dalpha tubulin 2%2C putative%3Bevidence%3DIEA%3Bwith%3DGeneDB:PVP01_0530800.1%3Brank%3D1;Ontology_term=GO:0003924
PVPAM_05	Pfam	protein_match	1428083	1428715	.	+	.	Parent=PVPAM_050038400.1:pep;Name=PF00091;signature_desc=Tubulin/FtsZ family%2C GTPase domain;Ontology_term=GO:0003924
PVPAM_05	Pfam	protein_match	1428863	1429249	.	+	.	Parent=PVPAM_050038400.1:pep;Name=PF03953;signature_desc=Tubulin C-terminal domain
###
PVPAM_05	RATT	gene	1432517	1433371	.	+	.	ID=PVPAM_050038500;ratt_ortholog=PVP01_0530900;Name=RPS19
PVPAM_05	RATT	mRNA	1432517	1433371	.	+	.	ID=PVPAM_050038500.1;Parent=PVPAM_050038500
PVPAM_05	RATT	CDS	1432517	1432519	.	+	0	ID=PVPAM_050038500.1:CDS:1;Parent=PVPAM_050038500.1
PVPAM_05	RATT	CDS	1432856	1433371	.	+	0	ID=PVPAM_050038500.1:CDS:2;Parent=PVPAM_050038500.1
###
PVPAM_05	.	polypeptide	1432517	1433371	.	+	.	ID=PVPAM_050038500.1:pep;Derives_from=PVPAM_050038500.1;orthologous_to=PVP01_0530900.1;ortholog_cluster=ORTHOMCL1447;product=term%3D40S ribosomal protein S19%2C putative%3Bevidence%3DIEA%3Bwith%3DGeneDB:PVP01_0530900.1;Ontology_term=GO:0005840,GO:0006412,GO:0003735,GO:0005622
PVPAM_05	Pfam	protein_match	1432601	1433005	.	+	.	Parent=PVPAM_050038500.1:pep;Name=PF01090;signature_desc=Ribosomal protein S19e;Ontology_term=GO:0003735,GO:0006412,GO:0005622,GO:0005840
###
PVPAM_05	AUGUSTUS	gene	1433882	1434133	0.87	+	.	ID=PVPAM_050038600
PVPAM_05	AUGUSTUS	mRNA	1433882	1434133	0.87	+	.	ID=PVPAM_050038600.1;Parent=PVPAM_050038600
PVPAM_05	AUGUSTUS	CDS	1433882	1434133	0.87	+	0	ID=PVPAM_050038600.1:CDS:1;Parent=PVPAM_050038600.1
###
PVPAM_05	.	polypeptide	1433882	1434133	.	+	.	ID=PVPAM_050038600.1:pep;Derives_from=PVPAM_050038600.1;product=term%3Dhypothetical protein
###
PVPAM_05	RATT	gene	1435448	1443475	.	+	.	ID=PVPAM_050038700;ratt_ortholog=PVP01_0531000;Name=BRR2
PVPAM_05	RATT	mRNA	1435448	1443475	.	+	.	ID=PVPAM_050038700.1;Parent=PVPAM_050038700
PVPAM_05	RATT	CDS	1435448	1443475	.	+	0	ID=PVPAM_050038700.1:CDS:1;Parent=PVPAM_050038700.1
###
PVPAM_05	.	polypeptide	1435448	1443475	.	+	.	ID=PVPAM_050038700.1:pep;Derives_from=PVPAM_050038700.1;orthologous_to=PVP01_0531000.1;ortholog_cluster=ORTHOMCL847;product=term%3Dpre-mRNA-splicing helicase BRR2%2C putative%3Bevidence%3DIEA%3Bwith%3DGeneDB:PVP01_0531000.1;Ontology_term=GO:0016787,GO:0003677,GO:0003676,GO:0005524
PVPAM_05	Pfam	protein_match	1436564	1436884	.	+	.	Parent=PVPAM_050038700.1:pep;Name=PF18149;signature_desc=N-terminal helicase PWI domain
PVPAM_05	Pfam	protein_match	1437554	1438027	.	+	.	Parent=PVPAM_050038700.1:pep;Name=PF00270;signature_desc=DEAD/DEAH box helicase;Ontology_term=GO:0003676,GO:0005524
PVPAM_05	Pfam	protein_match	1437569	1437976	.	+	.	Parent=PVPAM_050038700.1:pep;Name=PF04851;signature_desc=Type III restriction enzyme%2C res subunit;Ontology_term=GO:0003677,GO:0005524,GO:0016787
PVPAM_05	Pfam	protein_match	1438460	1438894	.	+	.	Parent=PVPAM_050038700.1:pep;Name=PF00271;signature_desc=Helicase conserved C-terminal domain
PVPAM_05	Pfam	protein_match	1439342	1440316	.	+	.	Parent=PVPAM_050038700.1:pep;Name=PF02889;signature_desc=Sec63 Brl domain
PVPAM_05	Pfam	protein_match	1440698	1441015	.	+	.	Parent=PVPAM_050038700.1:pep;Name=PF00270;signature_desc=DEAD/DEAH box helicase;Ontology_term=GO:0003676,GO:0005524
PVPAM_05	Pfam	protein_match	1442324	1443451	.	+	.	Parent=PVPAM_050038700.1:pep;Name=PF02889;signature_desc=Sec63 Brl domain
###
PVPAM_05	RATT	gene	1444165	1444575	.	-	.	ID=PVPAM_050038800;ratt_ortholog=PVP01_0531100
PVPAM_05	RATT	mRNA	1444165	1444575	.	-	.	ID=PVPAM_050038800.1;Parent=PVPAM_050038800
PVPAM_05	RATT	CDS	1444165	1444575	.	-	0	ID=PVPAM_050038800.1:CDS:1;Parent=PVPAM_050038800.1
###
PVPAM_05	.	polypeptide	1444165	1444575	.	-	.	ID=PVPAM_050038800.1:pep;Derives_from=PVPAM_050038800.1;orthologous_to=PVP01_0531100.1;ortholog_cluster=ORTHOMCL2742;product=term%3Dconserved Plasmodium protein%2C unknown function%3Bevidence%3DIEA%3Bwith%3DGeneDB:PVP01_0531100.1
###
PVPAM_05	RATT	gene	1445941	1447107	.	+	.	ID=PVPAM_050038900;ratt_ortholog=PVP01_0531200;Name=EIF4A3
PVPAM_05	RATT	mRNA	1445941	1447107	.	+	.	ID=PVPAM_050038900.1;Parent=PVPAM_050038900
PVPAM_05	RATT	CDS	1445941	1447107	.	+	0	ID=PVPAM_050038900.1:CDS:1;Parent=PVPAM_050038900.1
###
PVPAM_05	.	polypeptide	1445941	1447107	.	+	.	ID=PVPAM_050038900.1:pep;Derives_from=PVPAM_050038900.1;orthologous_to=PVP01_0531200.1;ortholog_cluster=ORTHOMCL3724;product=term%3Deukaryotic initiation factor 4A-III%2C putative%3Bevidence%3DIEA%3Bwith%3DGeneDB:PVP01_0531200.1;Ontology_term=GO:0016787,GO:0003677,GO:0003676,GO:0005524
PVPAM_05	Pfam	protein_match	1446058	1446546	.	+	.	Parent=PVPAM_050038900.1:pep;Name=PF00270;signature_desc=DEAD/DEAH box helicase;Ontology_term=GO:0003676,GO:0005524
PVPAM_05	Pfam	protein_match	1446100	1446519	.	+	.	Parent=PVPAM_050038900.1:pep;Name=PF04851;signature_desc=Type III restriction enzyme%2C res subunit;Ontology_term=GO:0003677,GO:0005524,GO:0016787
PVPAM_05	Pfam	protein_match	1446667	1446984	.	+	.	Parent=PVPAM_050038900.1:pep;Name=PF00271;signature_desc=Helicase conserved C-terminal domain
###
PVPAM_05	RATT	gene	1448141	1450426	.	+	.	ID=PVPAM_050039000;ratt_ortholog=PVP01_0531300;Name=SR12
PVPAM_05	RATT	mRNA	1448141	1450426	.	+	.	ID=PVPAM_050039000.1;Parent=PVPAM_050039000
PVPAM_05	RATT	CDS	1448141	1448795	.	+	0	ID=PVPAM_050039000.1:CDS:1;Parent=PVPAM_050039000.1
PVPAM_05	RATT	CDS	1448918	1449331	.	+	2	ID=PVPAM_050039000.1:CDS:2;Parent=PVPAM_050039000.1
PVPAM_05	RATT	CDS	1449443	1449484	.	+	2	ID=PVPAM_050039000.1:CDS:3;Parent=PVPAM_050039000.1
PVPAM_05	RATT	CDS	1449601	1449685	.	+	2	ID=PVPAM_050039000.1:CDS:4;Parent=PVPAM_050039000.1
PVPAM_05	RATT	CDS	1449843	1449902	.	+	1	ID=PVPAM_050039000.1:CDS:5;Parent=PVPAM_050039000.1
PVPAM_05	RATT	CDS	1450109	1450158	.	+	1	ID=PVPAM_050039000.1:CDS:6;Parent=PVPAM_050039000.1
PVPAM_05	RATT	CDS	1450353	1450426	.	+	2	ID=PVPAM_050039000.1:CDS:7;Parent=PVPAM_050039000.1
###
PVPAM_05	.	polypeptide	1448141	1450426	.	+	.	ID=PVPAM_050039000.1:pep;Derives_from=PVPAM_050039000.1;orthologous_to=PVP01_0531300.1;ortholog_cluster=ORTHOMCL2129;product=term%3Dserpentine receptor 12%2C putative%3Bevidence%3DIEA%3Bwith%3DGeneDB:PVP01_0531300.1;Ontology_term=GO:0007186,GO:0019236
PVPAM_05	Pfam	protein_match	1448720	1449367	.	+	.	Parent=PVPAM_050039000.1:pep;Name=PF10192;signature_desc=Rhodopsin-like GPCR transmembrane domain;Ontology_term=GO:0007186,GO:0019236
###
PVPAM_05	RATT	gene	1450804	1451982	.	+	.	ID=PVPAM_050039100;ratt_ortholog=PVP01_0531400
PVPAM_05	RATT	mRNA	1450804	1451982	.	+	.	ID=PVPAM_050039100.1;Parent=PVPAM_050039100
PVPAM_05	RATT	CDS	1450804	1450972	.	+	0	ID=PVPAM_050039100.1:CDS:1;Parent=PVPAM_050039100.1
PVPAM_05	RATT	CDS	1451124	1451246	.	+	2	ID=PVPAM_050039100.1:CDS:2;Parent=PVPAM_050039100.1
PVPAM_05	RATT	CDS	1451409	1451614	.	+	2	ID=PVPAM_050039100.1:CDS:3;Parent=PVPAM_050039100.1
PVPAM_05	RATT	CDS	1451734	1451982	.	+	0	ID=PVPAM_050039100.1:CDS:4;Parent=PVPAM_050039100.1
###
PVPAM_05	.	polypeptide	1450804	1451982	.	+	.	ID=PVPAM_050039100.1:pep;Derives_from=PVPAM_050039100.1;orthologous_to=PVP01_0531400.1;ortholog_cluster=ORTHOMCL2105;product=term%3Dmethyltransferase%2C putative%3Bevidence%3DIEA%3Bwith%3DGeneDB:PVP01_0531400.1
PVPAM_05	Pfam	protein_match	1450963	1451361	.	+	.	Parent=PVPAM_050039100.1:pep;Name=PF13489;signature_desc=Methyltransferase domain
###
PVPAM_05	RATT	gene	1453057	1454358	.	+	.	ID=PVPAM_050039200;ratt_ortholog=PVP01_0531500
PVPAM_05	RATT	mRNA	1453057	1454358	.	+	.	ID=PVPAM_050039200.1;Parent=PVPAM_050039200
PVPAM_05	RATT	CDS	1453057	1454358	.	+	0	ID=PVPAM_050039200.1:CDS:1;Parent=PVPAM_050039200.1
###
PVPAM_05	.	polypeptide	1453057	1454358	.	+	.	ID=PVPAM_050039200.1:pep;Derives_from=PVPAM_050039200.1;orthologous_to=PVP01_0531500.1;ortholog_cluster=ORTHOMCL5616;product=term%3Dconserved Plasmodium protein%2C unknown function%3Bevidence%3DIEA%3Bwith%3DGeneDB:PVP01_0531500.1
###
PVPAM_05	RATT	gene	1455070	1455723	.	-	.	ID=PVPAM_050039300;ratt_ortholog=PVP01_0531600
PVPAM_05	RATT	mRNA	1455070	1455723	.	-	.	ID=PVPAM_050039300.1;Parent=PVPAM_050039300
PVPAM_05	RATT	CDS	1455070	1455328	.	-	1	ID=PVPAM_050039300.1:CDS:1;Parent=PVPAM_050039300.1
PVPAM_05	RATT	CDS	1455542	1455723	.	-	0	ID=PVPAM_050039300.1:CDS:2;Parent=PVPAM_050039300.1
###
PVPAM_05	.	polypeptide	1455070	1455723	.	-	.	ID=PVPAM_050039300.1:pep;Derives_from=PVPAM_050039300.1;orthologous_to=PVP01_0531600.1;ortholog_cluster=ORTHOMCL1806;product=term%3DAP-4 complex subunit sigma%2C putative%3Bevidence%3DIEA%3Bwith%3DGeneDB:PVP01_0531600.1
PVPAM_05	Pfam	protein_match	1455304	1455723	.	-	.	Parent=PVPAM_050039300.1:pep;Name=PF01217;signature_desc=Clathrin adaptor complex small chain
###
PVPAM_05	RATT	gene	1456424	1456989	.	+	.	ID=PVPAM_050039400;ratt_ortholog=PVP01_0531700
PVPAM_05	RATT	mRNA	1456424	1456989	.	+	.	ID=PVPAM_050039400.1;Parent=PVPAM_050039400
PVPAM_05	RATT	CDS	1456424	1456484	.	+	0	ID=PVPAM_050039400.1:CDS:1;Parent=PVPAM_050039400.1
PVPAM_05	RATT	CDS	1456619	1456989	.	+	2	ID=PVPAM_050039400.1:CDS:2;Parent=PVPAM_050039400.1
###
PVPAM_05	.	polypeptide	1456424	1456989	.	+	.	ID=PVPAM_050039400.1:pep;Derives_from=PVPAM_050039400.1;orthologous_to=PVP01_0531700.1;ortholog_cluster=ORTHOMCL779;product=term%3DBSD-domain protein%2C putative%3Bevidence%3DIEA%3Bwith%3DGeneDB:PVP01_0531700.1
PVPAM_05	Pfam	protein_match	1456679	1456804	.	+	.	Parent=PVPAM_050039400.1:pep;Name=PF03909;signature_desc=BSD domain
###
PVPAM_05	RATT	gene	1457905	1459659	.	-	.	ID=PVPAM_050039500;ratt_ortholog=PVP01_0531800
PVPAM_05	RATT	mRNA	1457905	1459659	.	-	.	ID=PVPAM_050039500.1;Parent=PVPAM_050039500
PVPAM_05	RATT	CDS	1457905	1459659	.	-	0	ID=PVPAM_050039500.1:CDS:1;Parent=PVPAM_050039500.1
###
PVPAM_05	.	polypeptide	1457905	1459659	.	-	.	ID=PVPAM_050039500.1:pep;Derives_from=PVPAM_050039500.1;orthologous_to=PVP01_0531800.1;ortholog_cluster=ORTHOMCL1358;product=term%3Dconserved Plasmodium protein%2C unknown function%3Bevidence%3DIEA%3Bwith%3DGeneDB:PVP01_0531800.1
###
PVPAM_05	RATT	gene	1462301	1463113	.	+	.	ID=PVPAM_050039600;ratt_ortholog=PVP01_0531900;Name=AARP
PVPAM_05	RATT	mRNA	1462301	1463113	.	+	.	ID=PVPAM_050039600.1;Parent=PVPAM_050039600
PVPAM_05	RATT	CDS	1462301	1463113	.	+	0	ID=PVPAM_050039600.1:CDS:1;Parent=PVPAM_050039600.1
###
PVPAM_05	.	polypeptide	1462301	1463113	.	+	.	ID=PVPAM_050039600.1:pep;Derives_from=PVPAM_050039600.1;orthologous_to=PVP01_0531900.1;ortholog_cluster=ORTHOMCL4678;product=term%3Dapical asparagine-rich protein AARP%3Bevidence%3DIEA%3Bwith%3DGeneDB:PVP01_0531900.1
###
PVPAM_05	RATT	gene	1466137	1467409	.	+	.	ID=PVPAM_050039700;ratt_ortholog=PVP01_0532000;Name=GAPM2
PVPAM_05	RATT	mRNA	1466137	1467409	.	+	.	ID=PVPAM_050039700.1;Parent=PVPAM_050039700
PVPAM_05	RATT	CDS	1466137	1466821	.	+	0	ID=PVPAM_050039700.1:CDS:1;Parent=PVPAM_050039700.1
PVPAM_05	RATT	CDS	1466979	1467409	.	+	2	ID=PVPAM_050039700.1:CDS:2;Parent=PVPAM_050039700.1
###
PVPAM_05	.	polypeptide	1466137	1467409	.	+	.	ID=PVPAM_050039700.1:pep;Derives_from=PVPAM_050039700.1;orthologous_to=PVP01_0532000.1;ortholog_cluster=ORTHOMCL4720;product=term%3Dglideosome associated protein with multiple membrane spans 2%2C putative%3Bevidence%3DIEA%3Bwith%3DGeneDB:PVP01_0532000.1
PVPAM_05	Pfam	protein_match	1466224	1467009	.	+	.	Parent=PVPAM_050039700.1:pep;Name=PF11677;signature_desc=Protein of unknown function (DUF3273)
###
PVPAM_05	RATT	gene	1468999	1473096	.	-	.	ID=PVPAM_050039800;ratt_ortholog=PVP01_0532100
PVPAM_05	RATT	mRNA	1468999	1473096	.	-	.	ID=PVPAM_050039800.1;Parent=PVPAM_050039800
PVPAM_05	RATT	CDS	1468999	1473096	.	-	0	ID=PVPAM_050039800.1:CDS:1;Parent=PVPAM_050039800.1
###
PVPAM_05	.	polypeptide	1468999	1473096	.	-	.	ID=PVPAM_050039800.1:pep;Derives_from=PVPAM_050039800.1;orthologous_to=PVP01_0532100.1;ortholog_cluster=ORTHOMCL2478;product=term%3Dconserved Plasmodium protein%2C unknown function%3Bevidence%3DIEA%3Bwith%3DGeneDB:PVP01_0532100.1
###
PVPAM_05	AUGUSTUS	gene	1474687	1475707	0.98	-	.	ID=PVPAM_050039900
PVPAM_05	AUGUSTUS	mRNA	1474687	1475707	0.98	-	.	ID=PVPAM_050039900.1;Parent=PVPAM_050039900
PVPAM_05	AUGUSTUS	CDS	1474687	1474703	0.98	-	2	ID=PVPAM_050039900.1:CDS:1;Parent=PVPAM_050039900.1
PVPAM_05	AUGUSTUS	CDS	1474840	1475707	0.98	-	0	ID=PVPAM_050039900.1:CDS:2;Parent=PVPAM_050039900.1
###
PVPAM_05	.	polypeptide	1474687	1475707	.	-	.	ID=PVPAM_050039900.1:pep;Derives_from=PVPAM_050039900.1;orthologous_to=PVP01_0532200.1;ortholog_cluster=ORTHOMCL5208;product=term%3Dconserved Plasmodium protein%2C unknown function%3Bevidence%3DIEA%3Bwith%3DGeneDB:PVP01_0532200.1
###
PVPAM_05	RATT	gene	1480160	1481272	.	-	.	ID=PVPAM_050040000;ratt_ortholog=PVP01_0532300;Name=ETRAMP
PVPAM_05	RATT	mRNA	1480160	1481272	.	-	.	ID=PVPAM_050040000.1;Parent=PVPAM_050040000
PVPAM_05	RATT	CDS	1480160	1480215	.	-	2	ID=PVPAM_050040000.1:CDS:1;Parent=PVPAM_050040000.1
PVPAM_05	RATT	CDS	1480891	1481272	.	-	0	ID=PVPAM_050040000.1:CDS:2;Parent=PVPAM_050040000.1
###
PVPAM_05	.	polypeptide	1480160	1481272	.	-	.	ID=PVPAM_050040000.1:pep;Derives_from=PVPAM_050040000.1;orthologous_to=PVP01_0532300.1;ortholog_cluster=ORTHOMCL4189;product=term%3Dearly transcribed membrane protein%3Bevidence%3DIEA%3Bwith%3DGeneDB:PVP01_0532300.1
PVPAM_05	Pfam	protein_match	1481021	1481272	.	-	.	Parent=PVPAM_050040000.1:pep;Name=PF09716;signature_desc=Malarial early transcribed membrane protein (ETRAMP)
###
PVPAM_05	AUGUSTUS	gene	1485958	1486416	1	+	.	ID=PVPAM_050040100
PVPAM_05	AUGUSTUS	mRNA	1485958	1486416	1	+	.	ID=PVPAM_050040100.1;Parent=PVPAM_050040100
PVPAM_05	AUGUSTUS	CDS	1485958	1486122	1	+	0	ID=PVPAM_050040100.1:CDS:1;Parent=PVPAM_050040100.1
PVPAM_05	AUGUSTUS	CDS	1486267	1486416	1	+	0	ID=PVPAM_050040100.1:CDS:2;Parent=PVPAM_050040100.1
###
PVPAM_05	.	polypeptide	1485958	1486416	.	+	.	ID=PVPAM_050040100.1:pep;Derives_from=PVPAM_050040100.1;product=term%3Dhypothetical protein
###
PVPAM_05	RATT	gene	1487404	1488746	.	-	.	ID=PVPAM_050040200;ratt_ortholog=PVP01_0532400;Name=CyRPA
PVPAM_05	RATT	mRNA	1487404	1488746	.	-	.	ID=PVPAM_050040200.1;Parent=PVPAM_050040200
PVPAM_05	RATT	CDS	1487404	1487887	.	-	1	ID=PVPAM_050040200.1:CDS:1;Parent=PVPAM_050040200.1
PVPAM_05	RATT	CDS	1488130	1488746	.	-	0	ID=PVPAM_050040200.1:CDS:2;Parent=PVPAM_050040200.1
###
PVPAM_05	.	polypeptide	1487404	1488746	.	-	.	ID=PVPAM_050040200.1:pep;Derives_from=PVPAM_050040200.1;orthologous_to=PVP01_0532400.1;ortholog_cluster=ORTHOMCL1710;product=term%3Dcysteine-rich protective antigen%3Bevidence%3DIEA%3Bwith%3DGeneDB:PVP01_0532400.1
PVPAM_05	Pfam	protein_match	1487679	1488638	.	-	.	Parent=PVPAM_050040200.1:pep;Name=PF18638;signature_desc=Cysteine-Rich Protective Antigen 6 bladed domain
###
PVPAM_05	RATT	gene	1492080	1493383	.	+	.	ID=PVPAM_050040300;ratt_ortholog=PVP01_0532500
PVPAM_05	RATT	mRNA	1492080	1493383	.	+	.	ID=PVPAM_050040300.1;Parent=PVPAM_050040300
PVPAM_05	RATT	CDS	1492080	1492382	.	+	0	ID=PVPAM_050040300.1:CDS:1;Parent=PVPAM_050040300.1
PVPAM_05	RATT	CDS	1492520	1493383	.	+	0	ID=PVPAM_050040300.1:CDS:2;Parent=PVPAM_050040300.1
###
PVPAM_05	.	polypeptide	1492080	1493383	.	+	.	ID=PVPAM_050040300.1:pep;Derives_from=PVPAM_050040300.1;orthologous_to=PVP01_0532500.1;ortholog_cluster=ORTHOMCL5602;product=term%3DPlasmodium exported protein (PHIST)%2C unknown function%3Bevidence%3DIEA%3Bwith%3DGeneDB:PVP01_0532500.1
PVPAM_05	Pfam	protein_match	1492806	1493171	.	+	.	Parent=PVPAM_050040300.1:pep;Name=PF09687;signature_desc=Plasmodium RESA N-terminal
###
PVPAM_05	AUGUSTUS	gene	1495733	1497199	1	-	.	ID=PVPAM_050040400;Name=TryThrA
PVPAM_05	AUGUSTUS	mRNA	1495733	1497199	1	-	.	ID=PVPAM_050040400.1;Parent=PVPAM_050040400
PVPAM_05	AUGUSTUS	CDS	1495733	1497199	1	-	0	ID=PVPAM_050040400.1:CDS:1;Parent=PVPAM_050040400.1
###
PVPAM_05	.	polypeptide	1495733	1497199	.	-	.	ID=PVPAM_050040400.1:pep;Derives_from=PVPAM_050040400.1;orthologous_to=PVP01_0532600.1;ortholog_cluster=ORTHOMCL2634;product=term%3Dsporozoite and liver stage tryptophan-rich protein%2C putative%3Bevidence%3DIEA%3Bwith%3DGeneDB:PVP01_0532600.1
PVPAM_05	Pfam	protein_match	1495790	1496431	.	-	.	Parent=PVPAM_050040400.1:pep;Name=PF12319;signature_desc=Tryptophan-Threonine-rich plasmodium antigen C terminal
###
PVPAM_05	RATT	gene	1501568	1502830	.	-	.	ID=PVPAM_050040500;ratt_ortholog=PVP01_0532700
PVPAM_05	RATT	mRNA	1501568	1502830	.	-	.	ID=PVPAM_050040500.1;Parent=PVPAM_050040500
PVPAM_05	RATT	CDS	1501568	1502371	.	-	0	ID=PVPAM_050040500.1:CDS:1;Parent=PVPAM_050040500.1
PVPAM_05	RATT	CDS	1502654	1502830	.	-	0	ID=PVPAM_050040500.1:CDS:2;Parent=PVPAM_050040500.1
###
PVPAM_05	.	polypeptide	1501568	1502830	.	-	.	ID=PVPAM_050040500.1:pep;Derives_from=PVPAM_050040500.1;orthologous_to=PVP01_0532700.1;ortholog_cluster=ORTHOMCL974;product=term%3Dtryptophan-rich protein%3Bevidence%3DIEA%3Bwith%3DGeneDB:PVP01_0532700.1
PVPAM_05	Pfam	protein_match	1501910	1502551	.	-	.	Parent=PVPAM_050040500.1:pep;Name=PF12319;signature_desc=Tryptophan-Threonine-rich plasmodium antigen C terminal
###
PVPAM_05	RATT	gene	1505317	1506631	.	-	.	ID=PVPAM_050040600;ratt_ortholog=PVP01_0532800;Name=TRAG10
PVPAM_05	RATT	mRNA	1505317	1506631	.	-	.	ID=PVPAM_050040600.1;Parent=PVPAM_050040600
PVPAM_05	RATT	CDS	1505317	1506177	.	-	0	ID=PVPAM_050040600.1:CDS:1;Parent=PVPAM_050040600.1
PVPAM_05	RATT	CDS	1506452	1506631	.	-	0	ID=PVPAM_050040600.1:CDS:2;Parent=PVPAM_050040600.1
###
PVPAM_05	.	polypeptide	1505317	1506631	.	-	.	ID=PVPAM_050040600.1:pep;Derives_from=PVPAM_050040600.1;orthologous_to=PVP01_0532800.1;ortholog_cluster=ORTHOMCL4995;product=term%3Dtryptophan-rich protein%3Bevidence%3DIEA%3Bwith%3DGeneDB:PVP01_0532800.1
PVPAM_05	Pfam	protein_match	1505708	1506355	.	-	.	Parent=PVPAM_050040600.1:pep;Name=PF12319;signature_desc=Tryptophan-Threonine-rich plasmodium antigen C terminal
###
PVPAM_05	RATT	gene	1509940	1511143	.	-	.	ID=PVPAM_050040700;ratt_ortholog=PVP01_0532900;Name=TRAG11
PVPAM_05	RATT	mRNA	1509940	1511143	.	-	.	ID=PVPAM_050040700.1;Parent=PVPAM_050040700
PVPAM_05	RATT	CDS	1509940	1510746	.	-	0	ID=PVPAM_050040700.1:CDS:1;Parent=PVPAM_050040700.1
PVPAM_05	RATT	CDS	1510970	1511143	.	-	0	ID=PVPAM_050040700.1:CDS:2;Parent=PVPAM_050040700.1
###
PVPAM_05	.	polypeptide	1509940	1511143	.	-	.	ID=PVPAM_050040700.1:pep;Derives_from=PVPAM_050040700.1;orthologous_to=PVP01_0532900.1;ortholog_cluster=ORTHOMCL2373;product=term%3Dtryptophan-rich protein%3Bevidence%3DIEA%3Bwith%3DGeneDB:PVP01_0532900.1
PVPAM_05	Pfam	protein_match	1510226	1510873	.	-	.	Parent=PVPAM_050040700.1:pep;Name=PF12319;signature_desc=Tryptophan-Threonine-rich plasmodium antigen C terminal
###
PVPAM_05	RATT	gene	1515394	1516900	.	-	.	ID=PVPAM_050040800;ratt_ortholog=PVP01_0533000;Name=TRAG12
PVPAM_05	RATT	mRNA	1515394	1516900	.	-	.	ID=PVPAM_050040800.1;Parent=PVPAM_050040800
PVPAM_05	RATT	CDS	1515394	1516641	.	-	0	ID=PVPAM_050040800.1:CDS:1;Parent=PVPAM_050040800.1
PVPAM_05	RATT	CDS	1516832	1516900	.	-	0	ID=PVPAM_050040800.1:CDS:2;Parent=PVPAM_050040800.1
###
PVPAM_05	.	polypeptide	1515394	1516900	.	-	.	ID=PVPAM_050040800.1:pep;Derives_from=PVPAM_050040800.1;orthologous_to=PVP01_0533000.1;ortholog_cluster=ORTHOMCL4833;product=term%3Dtryptophan-rich protein%3Bevidence%3DIEA%3Bwith%3DGeneDB:PVP01_0533000.1;Ontology_term=GO:0005737,GO:0018149
PVPAM_05	Pfam	protein_match	1515668	1516318	.	-	.	Parent=PVPAM_050040800.1:pep;Name=PF12319;signature_desc=Tryptophan-Threonine-rich plasmodium antigen C terminal
PVPAM_05	Pfam	protein_match	1516448	1516732	.	-	.	Parent=PVPAM_050040800.1:pep;Name=PF02389;signature_desc=Cornifin (SPRR) family;Ontology_term=GO:0018149,GO:0005737
###
PVPAM_05	RATT	gene	1520299	1521470	.	-	.	ID=PVPAM_050040900;ratt_ortholog=PVP01_0533100;Name=TRAG13
PVPAM_05	RATT	mRNA	1520299	1521470	.	-	.	ID=PVPAM_050040900.1;Parent=PVPAM_050040900
PVPAM_05	RATT	CDS	1520299	1521249	.	-	0	ID=PVPAM_050040900.1:CDS:1;Parent=PVPAM_050040900.1
PVPAM_05	RATT	CDS	1521402	1521470	.	-	0	ID=PVPAM_050040900.1:CDS:2;Parent=PVPAM_050040900.1
###
PVPAM_05	.	polypeptide	1520299	1521470	.	-	.	ID=PVPAM_050040900.1:pep;Derives_from=PVPAM_050040900.1;orthologous_to=PVP01_0533100.1;ortholog_cluster=ORTHOMCL4047;product=term%3Dtryptophan-rich protein%3Bevidence%3DIEA%3Bwith%3DGeneDB:PVP01_0533100.1
PVPAM_05	Pfam	protein_match	1520460	1521113	.	-	.	Parent=PVPAM_050040900.1:pep;Name=PF12319;signature_desc=Tryptophan-Threonine-rich plasmodium antigen C terminal
###
PVPAM_05	RATT	gene	1525977	1527242	.	+	.	ID=PVPAM_050041000;ratt_ortholog=PVP01_0533200
PVPAM_05	RATT	mRNA	1525977	1527242	.	+	.	ID=PVPAM_050041000.1;Parent=PVPAM_050041000
PVPAM_05	RATT	CDS	1525977	1527242	.	+	0	ID=PVPAM_050041000.1:CDS:1;Parent=PVPAM_050041000.1
###
PVPAM_05	.	polypeptide	1525977	1527242	.	+	.	ID=PVPAM_050041000.1:pep;Derives_from=PVPAM_050041000.1;orthologous_to=PVP01_0533200.1;ortholog_cluster=ORTHOMCL2858;product=term%3Dlysophospholipase%2C putative%3Bevidence%3DIEA%3Bwith%3DGeneDB:PVP01_0533200.1
PVPAM_05	Pfam	protein_match	1526235	1527008	.	+	.	Parent=PVPAM_050041000.1:pep;Name=PF12146;signature_desc=Serine aminopeptidase%2C S33
###
PVPAM_05	RATT	gene	1530081	1533172	.	-	.	ID=PVPAM_050041100;ratt_ortholog=PVP01_0533300
PVPAM_05	RATT	mRNA	1530081	1533172	.	-	.	ID=PVPAM_050041100.1;Parent=PVPAM_050041100
PVPAM_05	RATT	CDS	1530081	1531571	.	-	0	ID=PVPAM_050041100.1:CDS:1;Parent=PVPAM_050041100.1
PVPAM_05	RATT	CDS	1531706	1533172	.	-	0	ID=PVPAM_050041100.1:CDS:2;Parent=PVPAM_050041100.1
###
PVPAM_05	.	polypeptide	1530081	1533172	.	-	.	ID=PVPAM_050041100.1:pep;Derives_from=PVPAM_050041100.1;orthologous_to=PVP01_0533300.1;ortholog_cluster=ORTHOMCL792;product=term%3DSTP1 protein%3Bevidence%3DIEA%3Bwith%3DGeneDB:PVP01_0533300.1
PVPAM_05	Pfam	protein_match	1531370	1531486	.	-	.	Parent=PVPAM_050041100.1:pep;Name=PF12879;signature_desc=SICA C-terminal inner membrane domain
###
PVPAM_05	RATT	gene	1537734	1540932	.	-	.	ID=PVPAM_050041200;ratt_ortholog=PVP01_0533400
PVPAM_05	RATT	mRNA	1537734	1540932	.	-	.	ID=PVPAM_050041200.1;Parent=PVPAM_050041200
PVPAM_05	RATT	CDS	1537734	1537988	.	-	0	ID=PVPAM_050041200.1:CDS:1;Parent=PVPAM_050041200.1
PVPAM_05	RATT	CDS	1538102	1538971	.	-	0	ID=PVPAM_050041200.1:CDS:2;Parent=PVPAM_050041200.1
PVPAM_05	RATT	CDS	1539111	1539836	.	-	0	ID=PVPAM_050041200.1:CDS:3;Parent=PVPAM_050041200.1
PVPAM_05	RATT	CDS	1539991	1540746	.	-	0	ID=PVPAM_050041200.1:CDS:4;Parent=PVPAM_050041200.1
PVPAM_05	RATT	CDS	1540885	1540932	.	-	0	ID=PVPAM_050041200.1:CDS:5;Parent=PVPAM_050041200.1
###
PVPAM_05	.	polypeptide	1537734	1540932	.	-	.	ID=PVPAM_050041200.1:pep;Derives_from=PVPAM_050041200.1;orthologous_to=PVP01_0218000.1,PVP01_1100800.1,PVP01_0800600.1,PVPAM_100041400.1,PVPAM_130005300.1,PVP01_0005720.1,PVP01_0533400.1,PVPAM_080012600.1,PVP01_1034900.1;ortholog_cluster=ORTHOMCL9;product=term%3DPIR protein%3Bevidence%3DIEA%3Bwith%3DGeneDB:PVP01_0218000.1|GeneDB:PVP01_1100800.1|GeneDB:PVP01_0800600.1|GeneDB:PVP01_0005720.1|GeneDB:PVP01_0533400.1|GeneDB:PVP01_1034900.1
PVPAM_05	Pfam	protein_match	1538746	1539384	.	-	.	Parent=PVPAM_050041200.1:pep;Name=PF05795;signature_desc=Plasmodium vivax Vir protein
PVPAM_05	Pfam	protein_match	1539553	1540104	.	-	.	Parent=PVPAM_050041200.1:pep;Name=PF05795;signature_desc=Plasmodium vivax Vir protein
PVPAM_05	Pfam	protein_match	1540276	1540854	.	-	.	Parent=PVPAM_050041200.1:pep;Name=PF05795;signature_desc=Plasmodium vivax Vir protein
###
PVPAM_05	RATT	gene	1543640	1544899	.	-	.	ID=PVPAM_050041300;ratt_ortholog=PVP01_0533500
PVPAM_05	RATT	mRNA	1543640	1544899	.	-	.	ID=PVPAM_050041300.1;Parent=PVPAM_050041300
PVPAM_05	RATT	CDS	1543640	1543807	.	-	0	ID=PVPAM_050041300.1:CDS:1;Parent=PVPAM_050041300.1
PVPAM_05	RATT	CDS	1543925	1544731	.	-	0	ID=PVPAM_050041300.1:CDS:2;Parent=PVPAM_050041300.1
PVPAM_05	RATT	CDS	1544870	1544899	.	-	0	ID=PVPAM_050041300.1:CDS:3;Parent=PVPAM_050041300.1
###
PVPAM_05	.	polypeptide	1543640	1544899	.	-	.	ID=PVPAM_050041300.1:pep;Derives_from=PVPAM_050041300.1;orthologous_to=PVP01_0533500.1;ortholog_cluster=ORTHOMCL3073;product=term%3DPIR protein%3Bevidence%3DIEA%3Bwith%3DGeneDB:PVP01_0533500.1
PVPAM_05	Pfam	protein_match	1544282	1544845	.	-	.	Parent=PVPAM_050041300.1:pep;Name=PF05795;signature_desc=Plasmodium vivax Vir protein
###
PVPAM_05	RATT	gene	1547332	1549477	.	+	.	ID=PVPAM_050041400;ratt_ortholog=PVP01_0533600
PVPAM_05	RATT	mRNA	1547332	1549477	.	+	.	ID=PVPAM_050041400.1;Parent=PVPAM_050041400
PVPAM_05	RATT	CDS	1547332	1547379	.	+	0	ID=PVPAM_050041400.1:CDS:1;Parent=PVPAM_050041400.1
PVPAM_05	RATT	CDS	1547517	1548254	.	+	0	ID=PVPAM_050041400.1:CDS:2;Parent=PVPAM_050041400.1
PVPAM_05	RATT	CDS	1548368	1549189	.	+	0	ID=PVPAM_050041400.1:CDS:3;Parent=PVPAM_050041400.1
PVPAM_05	RATT	CDS	1549313	1549477	.	+	0	ID=PVPAM_050041400.1:CDS:4;Parent=PVPAM_050041400.1
###
PVPAM_05	.	polypeptide	1547332	1549477	.	+	.	ID=PVPAM_050041400.1:pep;Derives_from=PVPAM_050041400.1;orthologous_to=PVP01_0533600.1;ortholog_cluster=ORTHOMCL4029;product=term%3DPIR protein%3Bevidence%3DIEA%3Bwith%3DGeneDB:PVP01_0533600.1
PVPAM_05	Pfam	protein_match	1547404	1548081	.	+	.	Parent=PVPAM_050041400.1:pep;Name=PF05795;signature_desc=Plasmodium vivax Vir protein
PVPAM_05	Pfam	protein_match	1548136	1548789	.	+	.	Parent=PVPAM_050041400.1:pep;Name=PF05795;signature_desc=Plasmodium vivax Vir protein
###
PVPAM_05	RATT	gene	1551833	1553072	.	+	.	ID=PVPAM_050041500;ratt_ortholog=PVP01_0533700
PVPAM_05	RATT	mRNA	1551833	1553072	.	+	.	ID=PVPAM_050041500.1;Parent=PVPAM_050041500
PVPAM_05	RATT	CDS	1551833	1551931	.	+	0	ID=PVPAM_050041500.1:CDS:1;Parent=PVPAM_050041500.1
PVPAM_05	RATT	CDS	1552089	1553072	.	+	0	ID=PVPAM_050041500.1:CDS:2;Parent=PVPAM_050041500.1
###
PVPAM_05	.	polypeptide	1551833	1553072	.	+	.	ID=PVPAM_050041500.1:pep;Derives_from=PVPAM_050041500.1;orthologous_to=PVP01_0533700.1;ortholog_cluster=ORTHOMCL1095;product=term%3DPlasmodium exported protein (PHIST)%2C unknown function%3Bevidence%3DIEA%3Bwith%3DGeneDB:PVP01_0533700.1
PVPAM_05	Pfam	protein_match	1552322	1552687	.	+	.	Parent=PVPAM_050041500.1:pep;Name=PF09687;signature_desc=Plasmodium RESA N-terminal
###
PVPAM_05	RATT	gene	1556689	1558355	.	+	.	ID=PVPAM_050041600;ratt_ortholog=PVP01_0533800
PVPAM_05	RATT	mRNA	1556689	1558355	.	+	.	ID=PVPAM_050041600.1;Parent=PVPAM_050041600
PVPAM_05	RATT	CDS	1556689	1556715	.	+	0	ID=PVPAM_050041600.1:CDS:1;Parent=PVPAM_050041600.1
PVPAM_05	RATT	CDS	1556854	1558032	.	+	0	ID=PVPAM_050041600.1:CDS:2;Parent=PVPAM_050041600.1
PVPAM_05	RATT	CDS	1558170	1558355	.	+	0	ID=PVPAM_050041600.1:CDS:3;Parent=PVPAM_050041600.1
###
PVPAM_05	.	polypeptide	1556689	1558355	.	+	.	ID=PVPAM_050041600.1:pep;Derives_from=PVPAM_050041600.1;orthologous_to=PVP01_0533800.1;ortholog_cluster=ORTHOMCL2466;product=term%3DPIR protein%3Bevidence%3DIEA%3Bwith%3DGeneDB:PVP01_0533800.1
PVPAM_05	Pfam	protein_match	1556734	1558056	.	+	.	Parent=PVPAM_050041600.1:pep;Name=PF05795;signature_desc=Plasmodium vivax Vir protein
###
PVPAM_05	RATT	gene	1561336	1563367	.	+	.	ID=PVPAM_050041700;ratt_ortholog=PVP01_0533900
PVPAM_05	RATT	mRNA	1561336	1563367	.	+	.	ID=PVPAM_050041700.1;Parent=PVPAM_050041700
PVPAM_05	RATT	CDS	1561336	1561368	.	+	0	ID=PVPAM_050041700.1:CDS:1;Parent=PVPAM_050041700.1
PVPAM_05	RATT	CDS	1561505	1563007	.	+	0	ID=PVPAM_050041700.1:CDS:2;Parent=PVPAM_050041700.1
PVPAM_05	RATT	CDS	1563155	1563367	.	+	0	ID=PVPAM_050041700.1:CDS:3;Parent=PVPAM_050041700.1
###
PVPAM_05	.	polypeptide	1561336	1563367	.	+	.	ID=PVPAM_050041700.1:pep;Derives_from=PVPAM_050041700.1;orthologous_to=PVP01_0533900.1;ortholog_cluster=ORTHOMCL2817;product=term%3DPIR protein%3Bevidence%3DIEA%3Bwith%3DGeneDB:PVP01_0533900.1
PVPAM_05	Pfam	protein_match	1561387	1562931	.	+	.	Parent=PVPAM_050041700.1:pep;Name=PF05795;signature_desc=Plasmodium vivax Vir protein
###
PVPAM_05	RATT	gene	1565191	1566824	.	+	.	ID=PVPAM_050041800;ratt_ortholog=PVP01_0534000
PVPAM_05	RATT	mRNA	1565191	1566824	.	+	.	ID=PVPAM_050041800.1;Parent=PVPAM_050041800
PVPAM_05	RATT	CDS	1565191	1565220	.	+	0	ID=PVPAM_050041800.1:CDS:1;Parent=PVPAM_050041800.1
PVPAM_05	RATT	CDS	1565361	1566518	.	+	0	ID=PVPAM_050041800.1:CDS:2;Parent=PVPAM_050041800.1
PVPAM_05	RATT	CDS	1566645	1566824	.	+	0	ID=PVPAM_050041800.1:CDS:3;Parent=PVPAM_050041800.1
###
PVPAM_05	.	polypeptide	1565191	1566824	.	+	.	ID=PVPAM_050041800.1:pep;Derives_from=PVPAM_050041800.1;orthologous_to=PVP01_0534000.1;ortholog_cluster=ORTHOMCL4218;product=term%3DPIR protein%3Bevidence%3DIEA%3Bwith%3DGeneDB:PVP01_0534000.1
PVPAM_05	Pfam	protein_match	1565263	1566537	.	+	.	Parent=PVPAM_050041800.1:pep;Name=PF05795;signature_desc=Plasmodium vivax Vir protein
###
PVPAM_05	AUGUSTUS	gene	1571009	1572450	0.41	+	.	ID=PVPAM_050041900
PVPAM_05	AUGUSTUS	mRNA	1571009	1572450	0.41	+	.	ID=PVPAM_050041900.1;Parent=PVPAM_050041900
PVPAM_05	AUGUSTUS	CDS	1571009	1571026	1	+	0	ID=PVPAM_050041900.1:CDS:1;Parent=PVPAM_050041900.1
PVPAM_05	AUGUSTUS	CDS	1571185	1571761	0.56	+	0	ID=PVPAM_050041900.1:CDS:2;Parent=PVPAM_050041900.1
PVPAM_05	AUGUSTUS	CDS	1571882	1572150	0.54	+	2	ID=PVPAM_050041900.1:CDS:3;Parent=PVPAM_050041900.1
PVPAM_05	AUGUSTUS	CDS	1572280	1572450	1	+	0	ID=PVPAM_050041900.1:CDS:4;Parent=PVPAM_050041900.1
###
PVPAM_05	.	polypeptide	1571009	1572450	.	+	.	ID=PVPAM_050041900.1:pep;Derives_from=PVPAM_050041900.1;product=term%3DPlasmodium vivax Vir protein%2C putative%3Bevidence%3DIEA%3Bwith%3DPfam:PF05795
PVPAM_05	Pfam	protein_match	1571051	1571608	.	+	.	Parent=PVPAM_050041900.1:pep;Name=PF05795;signature_desc=Plasmodium vivax Vir protein
PVPAM_05	Pfam	protein_match	1571795	1572031	.	+	.	Parent=PVPAM_050041900.1:pep;Name=PF05795;signature_desc=Plasmodium vivax Vir protein
###
PVPAM_05	RATT	gene	1575310	1576033	.	+	.	ID=PVPAM_050042000;ratt_ortholog=PVP01_0534200
PVPAM_05	RATT	mRNA	1575310	1576033	.	+	.	ID=PVPAM_050042000.1;Parent=PVPAM_050042000
PVPAM_05	RATT	CDS	1575310	1575381	.	+	0	ID=PVPAM_050042000.1:CDS:1;Parent=PVPAM_050042000.1
PVPAM_05	RATT	CDS	1575494	1576033	.	+	0	ID=PVPAM_050042000.1:CDS:2;Parent=PVPAM_050042000.1
###
PVPAM_05	.	polypeptide	1575310	1576033	.	+	.	ID=PVPAM_050042000.1:pep;Derives_from=PVPAM_050042000.1;orthologous_to=PVP01_0534200.1;ortholog_cluster=ORTHOMCL4075;product=term%3DPlasmodium exported protein%2C unknown function%3Bevidence%3DIEA%3Bwith%3DGeneDB:PVP01_0534200.1
###
PVPAM_05	RATT	gene	1577462	1586350	.	-	.	ID=PVPAM_050042100;ratt_ortholog=PVP01_0534300
PVPAM_05	RATT	mRNA	1577462	1586350	.	-	.	ID=PVPAM_050042100.1;Parent=PVPAM_050042100
PVPAM_05	RATT	CDS	1577462	1586094	.	-	2	ID=PVPAM_050042100.1:CDS:1;Parent=PVPAM_050042100.1
PVPAM_05	RATT	CDS	1586296	1586350	.	-	0	ID=PVPAM_050042100.1:CDS:2;Parent=PVPAM_050042100.1
###
PVPAM_05	.	polypeptide	1577462	1586350	.	-	.	ID=PVPAM_050042100.1:pep;Derives_from=PVPAM_050042100.1;orthologous_to=PVPAM_080012700.1,PVPAM_140009900.1,PVPAM_140078200.1,PVPAM_140080500.1,PVP01_0534300.1,PVP01_0800700.1,PVP01_1402400.1,PVPAM_070007400.1,PVPAM_140080400.1;ortholog_cluster=ORTHOMCL10;product=term%3Dreticulocyte binding protein 2a%3Bevidence%3DIEA%3Bwith%3DGeneDB:PVP01_1402400.1%3Bis_preferred%3Dtrue,term%3Dreticulocyte binding protein 2b%3Bevidence%3DIEA%3Bwith%3DGeneDB:PVP01_0800700.1%3Brank%3D1,term%3Dreticulocyte binding protein 2c%3Bevidence%3DIEA%3Bwith%3DGeneDB:PVP01_0534300.1%3Brank%3D1
###
PVPAM_05	RATT	gene	1591084	1593153	.	-	.	ID=PVPAM_050042200;ratt_ortholog=PVP01_0534400;Name=RBP2-P1
PVPAM_05	RATT	mRNA	1591084	1593153	.	-	.	ID=PVPAM_050042200.1;Parent=PVPAM_050042200
PVPAM_05	RATT	CDS	1591084	1592897	.	-	2	ID=PVPAM_050042200.1:CDS:1;Parent=PVPAM_050042200.1
PVPAM_05	RATT	CDS	1593099	1593153	.	-	0	ID=PVPAM_050042200.1:CDS:2;Parent=PVPAM_050042200.1
###
PVPAM_05	.	polypeptide	1591084	1593153	.	-	.	ID=PVPAM_050042200.1:pep;Derives_from=PVPAM_050042200.1;orthologous_to=PVP01_0534400.1;ortholog_cluster=ORTHOMCL4602;product=term%3Dreticulocyte binding protein 2-P1%3Bevidence%3DIEA%3Bwith%3DGeneDB:PVP01_0534400.1
PVPAM_05	Pfam	protein_match	1591765	1592529	.	-	.	Parent=PVPAM_050042200.1:pep;Name=PF18515;signature_desc=Rh5 coiled-coil domain
###
PVPAM_05	RATT	gene	1599447	1601027	.	+	.	ID=PVPAM_050042300;ratt_ortholog=PVP01_0534500
PVPAM_05	RATT	mRNA	1599447	1601027	.	+	.	ID=PVPAM_050042300.1;Parent=PVPAM_050042300
PVPAM_05	RATT	CDS	1599447	1599482	.	+	0	ID=PVPAM_050042300.1:CDS:1;Parent=PVPAM_050042300.1
PVPAM_05	RATT	CDS	1599617	1600732	.	+	0	ID=PVPAM_050042300.1:CDS:2;Parent=PVPAM_050042300.1
PVPAM_05	RATT	CDS	1600842	1601027	.	+	0	ID=PVPAM_050042300.1:CDS:3;Parent=PVPAM_050042300.1
###
PVPAM_05	.	polypeptide	1599447	1601027	.	+	.	ID=PVPAM_050042300.1:pep;Derives_from=PVPAM_050042300.1;orthologous_to=PVP01_0534500.1;ortholog_cluster=ORTHOMCL1508;product=term%3DPIR protein%3Bevidence%3DIEA%3Bwith%3DGeneDB:PVP01_0534500.1
PVPAM_05	Pfam	protein_match	1599501	1600754	.	+	.	Parent=PVPAM_050042300.1:pep;Name=PF05795;signature_desc=Plasmodium vivax Vir protein
###
PVPAM_05	RATT	gene	1608696	1610188	.	+	.	ID=PVPAM_050042400;ratt_ortholog=PVP01_0534600
PVPAM_05	RATT	mRNA	1608696	1610188	.	+	.	ID=PVPAM_050042400.1;Parent=PVPAM_050042400
PVPAM_05	RATT	CDS	1608696	1608770	.	+	0	ID=PVPAM_050042400.1:CDS:1;Parent=PVPAM_050042400.1
PVPAM_05	RATT	CDS	1608919	1609884	.	+	0	ID=PVPAM_050042400.1:CDS:2;Parent=PVPAM_050042400.1
PVPAM_05	RATT	CDS	1610015	1610188	.	+	0	ID=PVPAM_050042400.1:CDS:3;Parent=PVPAM_050042400.1
###
PVPAM_05	.	polypeptide	1608696	1610188	.	+	.	ID=PVPAM_050042400.1:pep;Derives_from=PVPAM_050042400.1;orthologous_to=PVPAM_040011000.1,PVPAM_040036200.1,PVPAM_090053800.1,PVP01_0007240.1,PVP01_0534600.1,PVP01_0949400.1,PVP01_0949600.1,PVPAM_110070500.1,PVPAM_060042900.1,PVPAM_080011600.1,PVPAM_090054600.1,PVPAM_090053600.1,PVPAM_010005700.1,PVPAM_020006800.1,PVPAM_000021000.1,PVP01_0005820.1,PVP01_0535400.1,PVP01_0002180.1,PVPAM_030028600.1,PVPAM_060007500.1,PVP01_0009870.1;ortholog_cluster=ORTHOMCL2;product=term%3DPIR protein%3Bevidence%3DIEA%3Bwith%3DGeneDB:PVP01_0007240.1|GeneDB:PVP01_0534600.1|GeneDB:PVP01_0949400.1|GeneDB:PVP01_0949600.1|GeneDB:PVP01_0005820.1|GeneDB:PVP01_0535400.1|GeneDB:PVP01_0002180.1|GeneDB:PVP01_0009870.1
PVPAM_05	Pfam	protein_match	1608795	1609895	.	+	.	Parent=PVPAM_050042400.1:pep;Name=PF05795;signature_desc=Plasmodium vivax Vir protein
###
PVPAM_05	AUGUSTUS	gene	1614197	1615528	1	-	.	ID=PVPAM_050042500
PVPAM_05	AUGUSTUS	mRNA	1614197	1615528	1	-	.	ID=PVPAM_050042500.1;Parent=PVPAM_050042500
PVPAM_05	AUGUSTUS	CDS	1614197	1614358	1	-	0	ID=PVPAM_050042500.1:CDS:1;Parent=PVPAM_050042500.1
PVPAM_05	AUGUSTUS	CDS	1614479	1615528	1	-	0	ID=PVPAM_050042500.1:CDS:2;Parent=PVPAM_050042500.1
###
PVPAM_05	.	polypeptide	1614197	1615528	.	-	.	ID=PVPAM_050042500.1:pep;Derives_from=PVPAM_050042500.1;orthologous_to=PVPAM_110069800.1,PVP01_0534700.1;ortholog_cluster=ORTHOMCL304;product=term%3DPIR protein%3Bevidence%3DIEA%3Bwith%3DGeneDB:PVP01_0534700.1
PVPAM_05	Pfam	protein_match	1614422	1615501	.	-	.	Parent=PVPAM_050042500.1:pep;Name=PF05795;signature_desc=Plasmodium vivax Vir protein
###
PVPAM_05	RATT	gene	1618112	1619590	.	-	.	ID=PVPAM_050042600;ratt_ortholog=PVP01_0534800
PVPAM_05	RATT	mRNA	1618112	1619590	.	-	.	ID=PVPAM_050042600.1;Parent=PVPAM_050042600
PVPAM_05	RATT	CDS	1618112	1618270	.	-	0	ID=PVPAM_050042600.1:CDS:1;Parent=PVPAM_050042600.1
PVPAM_05	RATT	CDS	1618355	1619590	.	-	0	ID=PVPAM_050042600.1:CDS:2;Parent=PVPAM_050042600.1
###
PVPAM_05	.	polypeptide	1618112	1619590	.	-	.	ID=PVPAM_050042600.1:pep;Derives_from=PVPAM_050042600.1;orthologous_to=PVP01_0010340.1,PVP01_0624900.1;ortholog_cluster=ORTHOMCL288;product=term%3DPIR protein%3Bevidence%3DIEA%3Bwith%3DGeneDB:PVP01_0010340.1|GeneDB:PVP01_0624900.1
###
PVPAM_05	AUGUSTUS	gene	1621619	1623239	1	+	.	ID=PVPAM_050042700
PVPAM_05	AUGUSTUS	mRNA	1621619	1623239	1	+	.	ID=PVPAM_050042700.1;Parent=PVPAM_050042700
PVPAM_05	AUGUSTUS	CDS	1621619	1621645	1	+	0	ID=PVPAM_050042700.1:CDS:1;Parent=PVPAM_050042700.1
PVPAM_05	AUGUSTUS	CDS	1621781	1622935	1	+	0	ID=PVPAM_050042700.1:CDS:2;Parent=PVPAM_050042700.1
PVPAM_05	AUGUSTUS	CDS	1623060	1623239	1	+	0	ID=PVPAM_050042700.1:CDS:3;Parent=PVPAM_050042700.1
###
PVPAM_05	.	polypeptide	1621619	1623239	.	+	.	ID=PVPAM_050042700.1:pep;Derives_from=PVPAM_050042700.1;orthologous_to=PVP01_0010880.1;ortholog_cluster=ORTHOMCL4856;product=term%3DPIR protein%3Bevidence%3DIEA%3Bwith%3DGeneDB:PVP01_0010880.1
PVPAM_05	Pfam	protein_match	1621667	1622956	.	+	.	Parent=PVPAM_050042700.1:pep;Name=PF05795;signature_desc=Plasmodium vivax Vir protein
###
PVPAM_05	AUGUSTUS	gene	1626508	1627409	1	+	.	ID=PVPAM_050042800
PVPAM_05	AUGUSTUS	mRNA	1626508	1627409	1	+	.	ID=PVPAM_050042800.1;Parent=PVPAM_050042800
PVPAM_05	AUGUSTUS	CDS	1626508	1626612	1	+	0	ID=PVPAM_050042800.1:CDS:1;Parent=PVPAM_050042800.1
PVPAM_05	AUGUSTUS	CDS	1626741	1627409	1	+	0	ID=PVPAM_050042800.1:CDS:2;Parent=PVPAM_050042800.1
###
PVPAM_05	.	polypeptide	1626508	1627409	.	+	.	ID=PVPAM_050042800.1:pep;Derives_from=PVPAM_050042800.1;product=term%3DProtein of unknown function%2C putative%3Bevidence%3DIEA%3Bwith%3DPfam:PF12420
PVPAM_05	Pfam	protein_match	1626871	1627206	.	+	.	Parent=PVPAM_050042800.1:pep;Name=PF12420;signature_desc=Protein of unknown function
###
PVPAM_05	.	pseudogene	1630279	1630953	897	+	.	ID=PVPAM_050042900:pseudogene;has_internal_stop=false;has_frameshift=false;has_stop=true;Target=PVP01_0402900.1 38 264;original_prot_length=264
PVPAM_05	.	pseudogenic_transcript	1630279	1630953	.	+	.	ID=PVPAM_050042900.1;Parent=PVPAM_050042900:pseudogene
PVPAM_05	.	pseudogenic_exon	1630279	1630953	.	+	.	ID=PVPAM_050042900.1:pseudogenic_exon:1;Parent=PVPAM_050042900.1
###
PVPAM_05	.	polypeptide	1630279	1630953	.	+	.	ID=PVPAM_050042900.1:pep;Derives_from=PVPAM_050042900.1;product=term%3DProtein of unknown function%2C putative%3Bevidence%3DIEA%3Bwith%3DPfam:PF12420
PVPAM_05	Pfam	protein_match	1630537	1630872	.	+	.	Parent=PVPAM_050042900.1:pep;Name=PF12420;signature_desc=Protein of unknown function
###
PVPAM_05	AUGUSTUS	gene	1632641	1633723	1	-	.	ID=PVPAM_050043000
PVPAM_05	AUGUSTUS	mRNA	1632641	1633723	1	-	.	ID=PVPAM_050043000.1;Parent=PVPAM_050043000
PVPAM_05	AUGUSTUS	CDS	1632641	1632781	1	-	0	ID=PVPAM_050043000.1:CDS:1;Parent=PVPAM_050043000.1
PVPAM_05	AUGUSTUS	CDS	1632901	1633533	1	-	0	ID=PVPAM_050043000.1:CDS:2;Parent=PVPAM_050043000.1
PVPAM_05	AUGUSTUS	CDS	1633679	1633723	1	-	0	ID=PVPAM_050043000.1:CDS:3;Parent=PVPAM_050043000.1
###
PVPAM_05	.	polypeptide	1632641	1633723	.	-	.	ID=PVPAM_050043000.1:pep;Derives_from=PVPAM_050043000.1;product=term%3Dhypothetical protein
###
PVPAM_05	RATT	gene	1636807	1637919	.	-	.	ID=PVPAM_050043100;ratt_ortholog=PVP01_0008640
PVPAM_05	RATT	mRNA	1636807	1637919	.	-	.	ID=PVPAM_050043100.1;Parent=PVPAM_050043100
PVPAM_05	RATT	CDS	1636807	1636926	.	-	0	ID=PVPAM_050043100.1:CDS:1;Parent=PVPAM_050043100.1
PVPAM_05	RATT	CDS	1637040	1637750	.	-	0	ID=PVPAM_050043100.1:CDS:2;Parent=PVPAM_050043100.1
PVPAM_05	RATT	CDS	1637893	1637919	.	-	0	ID=PVPAM_050043100.1:CDS:3;Parent=PVPAM_050043100.1
###
PVPAM_05	.	polypeptide	1636807	1637919	.	-	.	ID=PVPAM_050043100.1:pep;Derives_from=PVPAM_050043100.1;orthologous_to=PVP01_0008640.1;ortholog_cluster=ORTHOMCL5344;product=term%3DPIR protein%3Bevidence%3DIEA%3Bwith%3DGeneDB:PVP01_0008640.1
###
PVPAM_05	AUGUSTUS	gene	1640855	1641336	0.63	-	.	ID=PVPAM_050043200
PVPAM_05	AUGUSTUS	mRNA	1640855	1641336	0.63	-	.	ID=PVPAM_050043200.1;Parent=PVPAM_050043200
PVPAM_05	AUGUSTUS	CDS	1640855	1641013	1	-	0	ID=PVPAM_050043200.1:CDS:1;Parent=PVPAM_050043200.1
PVPAM_05	AUGUSTUS	CDS	1641130	1641336	0.63	-	0	ID=PVPAM_050043200.1:CDS:2;Parent=PVPAM_050043200.1
###
PVPAM_05	.	polypeptide	1640855	1641336	.	-	.	ID=PVPAM_050043200.1:pep;Derives_from=PVPAM_050043200.1;product=term%3DPlasmodium vivax Vir protein%2C putative%3Bevidence%3DIEA%3Bwith%3DPfam:PF05795
PVPAM_05	Pfam	protein_match	1640980	1641210	.	-	.	Parent=PVPAM_050043200.1:pep;Name=PF05795;signature_desc=Plasmodium vivax Vir protein
###
PVPAM_06	.	contig	1	1653645	.	+	.	Name=PVPAM_06_CTG000006
PVPAM_06	AUGUSTUS	gene	1077	1951	1	+	.	ID=PVPAM_060005000
PVPAM_06	AUGUSTUS	mRNA	1077	1951	1	+	.	ID=PVPAM_060005000.1;Parent=PVPAM_060005000
PVPAM_06	AUGUSTUS	CDS	1077	1682	1	+	0	ID=PVPAM_060005000.1:CDS:1;Parent=PVPAM_060005000.1
PVPAM_06	AUGUSTUS	CDS	1793	1951	1	+	0	ID=PVPAM_060005000.1:CDS:2;Parent=PVPAM_060005000.1
###
PVPAM_06	.	polypeptide	1077	1951	.	+	.	ID=PVPAM_060005000.1:pep;Derives_from=PVPAM_060005000.1;product=term%3Dhypothetical protein
###
PVPAM_06	RATT	gene	4552	6089	.	+	.	ID=PVPAM_060005100;ratt_ortholog=PVP01_0003710
PVPAM_06	RATT	mRNA	4552	6089	.	+	.	ID=PVPAM_060005100.1;Parent=PVPAM_060005100
PVPAM_06	RATT	CDS	4552	4566	.	+	0	ID=PVPAM_060005100.1:CDS:1;Parent=PVPAM_060005100.1
PVPAM_06	RATT	CDS	4705	5802	.	+	0	ID=PVPAM_060005100.1:CDS:2;Parent=PVPAM_060005100.1
PVPAM_06	RATT	CDS	5928	6089	.	+	0	ID=PVPAM_060005100.1:CDS:3;Parent=PVPAM_060005100.1
###
PVPAM_06	.	polypeptide	4552	6089	.	+	.	ID=PVPAM_060005100.1:pep;Derives_from=PVPAM_060005100.1;orthologous_to=PVP01_0003710.1;ortholog_cluster=ORTHOMCL2686;product=term%3DPIR protein%3Bevidence%3DIEA%3Bwith%3DGeneDB:PVP01_0003710.1
PVPAM_06	Pfam	protein_match	4606	5814	.	+	.	Parent=PVPAM_060005100.1:pep;Name=PF05795;signature_desc=Plasmodium vivax Vir protein
###
PVPAM_06	RATT	gene	9143	10374	.	+	.	ID=PVPAM_060005200;ratt_ortholog=PVP01_0003700
PVPAM_06	RATT	mRNA	9143	10374	.	+	.	ID=PVPAM_060005200.1;Parent=PVPAM_060005200
PVPAM_06	RATT	CDS	9143	9154	.	+	0	ID=PVPAM_060005200.1:CDS:1;Parent=PVPAM_060005200.1
PVPAM_06	RATT	CDS	9286	10116	.	+	0	ID=PVPAM_060005200.1:CDS:2;Parent=PVPAM_060005200.1
PVPAM_06	RATT	CDS	10222	10374	.	+	0	ID=PVPAM_060005200.1:CDS:3;Parent=PVPAM_060005200.1
###
PVPAM_06	.	polypeptide	9143	10374	.	+	.	ID=PVPAM_060005200.1:pep;Derives_from=PVPAM_060005200.1;orthologous_to=PVP01_0001840.1;ortholog_cluster=ORTHOMCL1681;product=term%3DPIR protein%3Bevidence%3DIEA%3Bwith%3DGeneDB:PVP01_0001840.1
###
PVPAM_06	AUGUSTUS	gene	13949	15244	1	+	.	ID=PVPAM_060005300
PVPAM_06	AUGUSTUS	mRNA	13949	15244	1	+	.	ID=PVPAM_060005300.1;Parent=PVPAM_060005300
PVPAM_06	AUGUSTUS	CDS	13949	13981	1	+	0	ID=PVPAM_060005300.1:CDS:1;Parent=PVPAM_060005300.1
PVPAM_06	AUGUSTUS	CDS	14109	14957	1	+	0	ID=PVPAM_060005300.1:CDS:2;Parent=PVPAM_060005300.1
PVPAM_06	AUGUSTUS	CDS	15080	15244	1	+	0	ID=PVPAM_060005300.1:CDS:3;Parent=PVPAM_060005300.1
###
PVPAM_06	.	polypeptide	13949	15244	.	+	.	ID=PVPAM_060005300.1:pep;Derives_from=PVPAM_060005300.1;product=term%3DPlasmodium vivax Vir protein%2C putative%3Bevidence%3DIEA%3Bwith%3DPfam:PF05795
PVPAM_06	Pfam	protein_match	14015	14668	.	+	.	Parent=PVPAM_060005300.1:pep;Name=PF05795;signature_desc=Plasmodium vivax Vir protein
PVPAM_06	Pfam	protein_match	14687	14989	.	+	.	Parent=PVPAM_060005300.1:pep;Name=PF05795;signature_desc=Plasmodium vivax Vir protein
###
PVPAM_06	AUGUSTUS	gene	18268	20052	0.98	+	.	ID=PVPAM_060005400
PVPAM_06	AUGUSTUS	mRNA	18268	20052	0.98	+	.	ID=PVPAM_060005400.1;Parent=PVPAM_060005400
PVPAM_06	AUGUSTUS	CDS	18268	18291	1	+	0	ID=PVPAM_060005400.1:CDS:1;Parent=PVPAM_060005400.1
PVPAM_06	AUGUSTUS	CDS	18426	19127	0.98	+	0	ID=PVPAM_060005400.1:CDS:2;Parent=PVPAM_060005400.1
PVPAM_06	AUGUSTUS	CDS	19287	19769	1	+	0	ID=PVPAM_060005400.1:CDS:3;Parent=PVPAM_060005400.1
PVPAM_06	AUGUSTUS	CDS	19891	20052	1	+	0	ID=PVPAM_060005400.1:CDS:4;Parent=PVPAM_060005400.1
###
PVPAM_06	.	polypeptide	18268	20052	.	+	.	ID=PVPAM_060005400.1:pep;Derives_from=PVPAM_060005400.1;product=term%3Dhypothetical protein
###
PVPAM_06	AUGUSTUS	gene	22209	23218	0.91	-	.	ID=PVPAM_060005500
PVPAM_06	AUGUSTUS	mRNA	22209	23218	0.91	-	.	ID=PVPAM_060005500.1;Parent=PVPAM_060005500
PVPAM_06	AUGUSTUS	CDS	22209	22976	0.91	-	0	ID=PVPAM_060005500.1:CDS:1;Parent=PVPAM_060005500.1
PVPAM_06	AUGUSTUS	CDS	23108	23218	1	-	0	ID=PVPAM_060005500.1:CDS:2;Parent=PVPAM_060005500.1
###
PVPAM_06	.	polypeptide	22209	23218	.	-	.	ID=PVPAM_060005500.1:pep;Derives_from=PVPAM_060005500.1;orthologous_to=PVPAM_000017700.1,PVPAM_000022400.1,PVP01_1274500.1;ortholog_cluster=ORTHOMCL125;product=term%3DPlasmodium exported protein%2C unknown function%3Bevidence%3DIEA%3Bwith%3DGeneDB:PVP01_1274500.1
PVPAM_06	Pfam	protein_match	22412	22849	.	-	.	Parent=PVPAM_060005500.1:pep;Name=PF12420;signature_desc=Protein of unknown function
###
PVPAM_06	AUGUSTUS	gene	27036	27913	0.68	-	.	ID=PVPAM_060005600
PVPAM_06	AUGUSTUS	mRNA	27036	27913	0.68	-	.	ID=PVPAM_060005600.1;Parent=PVPAM_060005600
PVPAM_06	AUGUSTUS	CDS	27036	27063	0.83	-	1	ID=PVPAM_060005600.1:CDS:1;Parent=PVPAM_060005600.1
PVPAM_06	AUGUSTUS	CDS	27204	27276	0.99	-	2	ID=PVPAM_060005600.1:CDS:2;Parent=PVPAM_060005600.1
PVPAM_06	AUGUSTUS	CDS	27383	27731	1	-	0	ID=PVPAM_060005600.1:CDS:3;Parent=PVPAM_060005600.1
PVPAM_06	AUGUSTUS	CDS	27839	27913	0.8	-	0	ID=PVPAM_060005600.1:CDS:4;Parent=PVPAM_060005600.1
###
PVPAM_06	.	polypeptide	27036	27913	.	-	.	ID=PVPAM_060005600.1:pep;Derives_from=PVPAM_060005600.1;orthologous_to=PVPAM_000017800.1;ortholog_cluster=ORTHOMCL373;product=term%3DProtein of unknown function%2C putative%3Bevidence%3DIEA%3Bwith%3DPfam:PF12420
PVPAM_06	Pfam	protein_match	27479	27583	.	-	.	Parent=PVPAM_060005600.1:pep;Name=PF12420;signature_desc=Protein of unknown function
###
PVPAM_06	.	pseudogene	31299	32233	596	-	.	ID=PVPAM_060005700:pseudogene;has_internal_stop=false;has_frameshift=true;Target=PVP01_0008900.1 1 268;original_prot_length=286
PVPAM_06	.	pseudogenic_transcript	31299	32233	.	-	.	ID=PVPAM_060005700.1;Parent=PVPAM_060005700:pseudogene
PVPAM_06	.	pseudogenic_exon	31299	32000	.	-	.	ID=PVPAM_060005700.1:pseudogenic_exon:1;Parent=PVPAM_060005700.1
PVPAM_06	.	pseudogenic_exon	32126	32233	.	-	.	ID=PVPAM_060005700.1:pseudogenic_exon:2;Parent=PVPAM_060005700.1
###
PVPAM_06	.	polypeptide	31299	32233	.	-	.	ID=PVPAM_060005700.1:pep;Derives_from=PVPAM_060005700.1;orthologous_to=PVPAM_020007000.1,PVPAM_040036000.1,PVPAM_000017900.1;ortholog_cluster=ORTHOMCL121;product=term%3DProtein of unknown function%2C putative%3Bevidence%3DIEA%3Bwith%3DPfam:PF12420
PVPAM_06	Pfam	protein_match	31451	31870	.	-	.	Parent=PVPAM_060005700.1:pep;Name=PF12420;signature_desc=Protein of unknown function
###
PVPAM_06	AUGUSTUS	gene	35406	37306	1.99	-	.	ID=PVPAM_060005800
PVPAM_06	AUGUSTUS	mRNA	35406	37306	1	-	.	ID=PVPAM_060005800.1;Parent=PVPAM_060005800
PVPAM_06	AUGUSTUS	CDS	35406	35588	1	-	0	ID=PVPAM_060005800.1:CDS:1;Parent=PVPAM_060005800.1
PVPAM_06	AUGUSTUS	CDS	35753	37153	1	-	0	ID=PVPAM_060005800.1:CDS:2;Parent=PVPAM_060005800.1
PVPAM_06	AUGUSTUS	CDS	37280	37306	1	-	0	ID=PVPAM_060005800.1:CDS:3;Parent=PVPAM_060005800.1
PVPAM_06	AUGUSTUS	mRNA	35406	37306	0.99	-	.	ID=PVPAM_060005800.2;Parent=PVPAM_060005800
PVPAM_06	AUGUSTUS	CDS	35406	35588	1	-	0	ID=PVPAM_060005800.2:CDS:1;Parent=PVPAM_060005800.2
PVPAM_06	AUGUSTUS	CDS	35714	37153	0.99	-	0	ID=PVPAM_060005800.2:CDS:2;Parent=PVPAM_060005800.2
PVPAM_06	AUGUSTUS	CDS	37280	37306	1	-	0	ID=PVPAM_060005800.2:CDS:3;Parent=PVPAM_060005800.2
###
PVPAM_06	.	polypeptide	35406	37306	.	-	.	ID=PVPAM_060005800.1:pep;Derives_from=PVPAM_060005800.1;orthologous_to=PVPAM_110068400.1,PVPAM_110068400.2,PVP01_0005570.1,PVP01_0008930.1,PVP01_0007220.1,PVP01_0121700.1,PVP01_0007720.1,PVPAM_040035900.1,PVPAM_040039000.1,PVPAM_110059700.1,PVPAM_110059700.2,PVPAM_050005200.2,PVPAM_050005200.1,PVPAM_060038700.1,PVPAM_080005400.1,PVPAM_060005800.2,PVPAM_010010200.1,PVPAM_010010200.2,PVPAM_040005200.1,PVPAM_060038700.2,PVPAM_030029900.1,PVPAM_000034900.1,PVPAM_000034900.2,PVPAM_000018000.1,PVPAM_000018000.2,PVPAM_100041700.1,PVPAM_000010300.1,PVP01_0005160.1,PVP01_0010380.1,PVP01_1035200.1,PVP01_0010520.1,PVP01_0008820.1;ortholog_cluster=ORTHOMCL0;product=term%3DPIR protein%3Bevidence%3DIEA%3Bwith%3DGeneDB:PVP01_0005570.1|GeneDB:PVP01_0008930.1|GeneDB:PVP01_0007220.1|GeneDB:PVP01_0121700.1|GeneDB:PVP01_0007720.1|GeneDB:PVP01_0005160.1|GeneDB:PVP01_0010380.1|GeneDB:PVP01_1035200.1|GeneDB:PVP01_0010520.1|GeneDB:PVP01_0008820.1
PVPAM_06	Pfam	protein_match	35717	36208	.	-	.	Parent=PVPAM_060005800.1:pep;Name=PF05795;signature_desc=Plasmodium vivax Vir protein
PVPAM_06	Pfam	protein_match	36371	37261	.	-	.	Parent=PVPAM_060005800.1:pep;Name=PF05795;signature_desc=Plasmodium vivax Vir protein
###
PVPAM_06	.	polypeptide	35406	37306	.	-	.	ID=PVPAM_060005800.2:pep;Derives_from=PVPAM_060005800.2;orthologous_to=PVPAM_110068400.1,PVPAM_110068400.2,PVP01_0005570.1,PVP01_0008930.1,PVP01_0007220.1,PVP01_0121700.1,PVP01_0007720.1,PVPAM_040035900.1,PVPAM_040039000.1,PVPAM_110059700.1,PVPAM_110059700.2,PVPAM_050005200.2,PVPAM_050005200.1,PVPAM_060038700.1,PVPAM_080005400.1,PVPAM_060005800.1,PVPAM_010010200.1,PVPAM_010010200.2,PVPAM_040005200.1,PVPAM_060038700.2,PVPAM_030029900.1,PVPAM_000034900.1,PVPAM_000034900.2,PVPAM_000018000.1,PVPAM_000018000.2,PVPAM_100041700.1,PVPAM_000010300.1,PVP01_0005160.1,PVP01_0010380.1,PVP01_1035200.1,PVP01_0010520.1,PVP01_0008820.1;ortholog_cluster=ORTHOMCL0;product=term%3DPIR protein%3Bevidence%3DIEA%3Bwith%3DGeneDB:PVP01_0005570.1|GeneDB:PVP01_0008930.1|GeneDB:PVP01_0007220.1|GeneDB:PVP01_0121700.1|GeneDB:PVP01_0007720.1|GeneDB:PVP01_0005160.1|GeneDB:PVP01_0010380.1|GeneDB:PVP01_1035200.1|GeneDB:PVP01_0010520.1|GeneDB:PVP01_0008820.1
PVPAM_06	Pfam	protein_match	35678	36208	.	-	.	Parent=PVPAM_060005800.2:pep;Name=PF05795;signature_desc=Plasmodium vivax Vir protein
PVPAM_06	Pfam	protein_match	36371	37261	.	-	.	Parent=PVPAM_060005800.2:pep;Name=PF05795;signature_desc=Plasmodium vivax Vir protein
###
PVPAM_06	AUGUSTUS	gene	39390	41011	1	+	.	ID=PVPAM_060005900
PVPAM_06	AUGUSTUS	mRNA	39390	41011	1	+	.	ID=PVPAM_060005900.1;Parent=PVPAM_060005900
PVPAM_06	AUGUSTUS	CDS	39390	40745	1	+	0	ID=PVPAM_060005900.1:CDS:1;Parent=PVPAM_060005900.1
PVPAM_06	AUGUSTUS	CDS	40841	41011	1	+	0	ID=PVPAM_060005900.1:CDS:2;Parent=PVPAM_060005900.1
###
PVPAM_06	.	polypeptide	39390	41011	.	+	.	ID=PVPAM_060005900.1:pep;Derives_from=PVPAM_060005900.1;orthologous_to=PVPAM_040035800.1,PVPAM_000018100.1,PVP01_0005170.1;ortholog_cluster=ORTHOMCL94;product=term%3DPIR protein%3Bevidence%3DIEA%3Bwith%3DGeneDB:PVP01_0005170.1
###
PVPAM_06	AUGUSTUS	gene	44122	45775	1	+	.	ID=PVPAM_060006000
PVPAM_06	AUGUSTUS	mRNA	44122	45775	1	+	.	ID=PVPAM_060006000.1;Parent=PVPAM_060006000
PVPAM_06	AUGUSTUS	CDS	44122	44148	1	+	0	ID=PVPAM_060006000.1:CDS:1;Parent=PVPAM_060006000.1
PVPAM_06	AUGUSTUS	CDS	44292	45497	1	+	0	ID=PVPAM_060006000.1:CDS:2;Parent=PVPAM_060006000.1
PVPAM_06	AUGUSTUS	CDS	45608	45775	1	+	0	ID=PVPAM_060006000.1:CDS:3;Parent=PVPAM_060006000.1
###
PVPAM_06	.	polypeptide	44122	45775	.	+	.	ID=PVPAM_060006000.1:pep;Derives_from=PVPAM_060006000.1;orthologous_to=PVPAM_000022900.1,PVPAM_080009600.1;ortholog_cluster=ORTHOMCL230;product=term%3Dhypothetical protein%2C conserved
###
PVPAM_06	AUGUSTUS	gene	49453	50591	1	+	.	ID=PVPAM_060006100
PVPAM_06	AUGUSTUS	mRNA	49453	50591	1	+	.	ID=PVPAM_060006100.1;Parent=PVPAM_060006100
PVPAM_06	AUGUSTUS	CDS	49453	49461	1	+	0	ID=PVPAM_060006100.1:CDS:1;Parent=PVPAM_060006100.1
PVPAM_06	AUGUSTUS	CDS	49590	50291	1	+	0	ID=PVPAM_060006100.1:CDS:2;Parent=PVPAM_060006100.1
PVPAM_06	AUGUSTUS	CDS	50421	50591	1	+	0	ID=PVPAM_060006100.1:CDS:3;Parent=PVPAM_060006100.1
###
PVPAM_06	.	polypeptide	49453	50591	.	+	.	ID=PVPAM_060006100.1:pep;Derives_from=PVPAM_060006100.1;orthologous_to=PVPAM_000043100.1,PVPAM_020007400.1;ortholog_cluster=ORTHOMCL244;product=term%3Dhypothetical protein%2C conserved
###
PVPAM_06	AUGUSTUS	gene	53127	54460	1	+	.	ID=PVPAM_060006200
PVPAM_06	AUGUSTUS	mRNA	53127	54460	1	+	.	ID=PVPAM_060006200.1;Parent=PVPAM_060006200
PVPAM_06	AUGUSTUS	CDS	53127	53144	1	+	0	ID=PVPAM_060006200.1:CDS:1;Parent=PVPAM_060006200.1
PVPAM_06	AUGUSTUS	CDS	53262	54182	1	+	0	ID=PVPAM_060006200.1:CDS:2;Parent=PVPAM_060006200.1
PVPAM_06	AUGUSTUS	CDS	54311	54460	1	+	0	ID=PVPAM_060006200.1:CDS:3;Parent=PVPAM_060006200.1
###
PVPAM_06	.	polypeptide	53127	54460	.	+	.	ID=PVPAM_060006200.1:pep;Derives_from=PVPAM_060006200.1;product=term%3DPlasmodium vivax Vir protein%2C putative%3Bevidence%3DIEA%3Bwith%3DPfam:PF05795
PVPAM_06	Pfam	protein_match	53163	54203	.	+	.	Parent=PVPAM_060006200.1:pep;Name=PF05795;signature_desc=Plasmodium vivax Vir protein
###
PVPAM_06	AUGUSTUS	gene	57717	58913	1.98	+	.	ID=PVPAM_060006300
PVPAM_06	AUGUSTUS	mRNA	57717	58913	1	+	.	ID=PVPAM_060006300.1;Parent=PVPAM_060006300
PVPAM_06	AUGUSTUS	CDS	57717	57734	1	+	0	ID=PVPAM_060006300.1:CDS:1;Parent=PVPAM_060006300.1
PVPAM_06	AUGUSTUS	CDS	57895	58632	1	+	0	ID=PVPAM_060006300.1:CDS:2;Parent=PVPAM_060006300.1
PVPAM_06	AUGUSTUS	CDS	58752	58913	1	+	0	ID=PVPAM_060006300.1:CDS:3;Parent=PVPAM_060006300.1
PVPAM_06	AUGUSTUS	mRNA	57717	58913	0.98	+	.	ID=PVPAM_060006300.2;Parent=PVPAM_060006300
PVPAM_06	AUGUSTUS	CDS	57717	57749	0.99	+	0	ID=PVPAM_060006300.2:CDS:1;Parent=PVPAM_060006300.2
PVPAM_06	AUGUSTUS	CDS	57895	58632	0.99	+	0	ID=PVPAM_060006300.2:CDS:2;Parent=PVPAM_060006300.2
PVPAM_06	AUGUSTUS	CDS	58752	58913	1	+	0	ID=PVPAM_060006300.2:CDS:3;Parent=PVPAM_060006300.2
###
PVPAM_06	.	polypeptide	57717	58913	.	+	.	ID=PVPAM_060006300.1:pep;Derives_from=PVPAM_060006300.1;orthologous_to=PVPAM_060006300.2,PVP01_0005630.1;ortholog_cluster=ORTHOMCL302;product=term%3DPIR protein%3Bevidence%3DIEA%3Bwith%3DGeneDB:PVP01_0005630.1
PVPAM_06	Pfam	protein_match	58347	58628	.	+	.	Parent=PVPAM_060006300.1:pep;Name=PF05795;signature_desc=Plasmodium vivax Vir protein
###
PVPAM_06	.	polypeptide	57717	58913	.	+	.	ID=PVPAM_060006300.2:pep;Derives_from=PVPAM_060006300.2;orthologous_to=PVPAM_060006300.1,PVP01_0005630.1;ortholog_cluster=ORTHOMCL302;product=term%3DPIR protein%3Bevidence%3DIEA%3Bwith%3DGeneDB:PVP01_0005630.1
PVPAM_06	Pfam	protein_match	58368	58643	.	+	.	Parent=PVPAM_060006300.2:pep;Name=PF05795;signature_desc=Plasmodium vivax Vir protein
###
PVPAM_06	.	pseudogene	62171	62935	685	-	.	ID=PVPAM_060006400:pseudogene;has_internal_stop=true;has_frameshift=false;Target=PVP01_0009120.1 40 290;original_prot_length=293
PVPAM_06	.	pseudogenic_transcript	62171	62935	.	-	.	ID=PVPAM_060006400.1;Parent=PVPAM_060006400:pseudogene
PVPAM_06	.	pseudogenic_exon	62171	62935	.	-	.	ID=PVPAM_060006400.1:pseudogenic_exon:1;Parent=PVPAM_060006400.1
###
PVPAM_06	.	polypeptide	62171	62935	.	-	.	ID=PVPAM_060006400.1:pep;Derives_from=PVPAM_060006400.1;orthologous_to=PVP01_0004780.1;ortholog_cluster=ORTHOMCL2205;product=term%3DPlasmodium exported protein%2C unknown function%3Bevidence%3DIEA%3Bwith%3DGeneDB:PVP01_0004780.1
PVPAM_06	Pfam	protein_match	62240	62683	.	-	.	Parent=PVPAM_060006400.1:pep;Name=PF12420;signature_desc=Protein of unknown function
###
PVPAM_06	.	pseudogene	67024	67692	665	-	.	ID=PVPAM_060006500:pseudogene;has_internal_stop=false;has_frameshift=false;Target=PVP01_0006530.1 1 227;original_prot_length=228
PVPAM_06	.	pseudogenic_transcript	67024	67692	.	-	.	ID=PVPAM_060006500.1;Parent=PVPAM_060006500:pseudogene
PVPAM_06	.	pseudogenic_exon	67024	67692	.	-	.	ID=PVPAM_060006500.1:pseudogenic_exon:1;Parent=PVPAM_060006500.1
###
PVPAM_06	.	polypeptide	67024	67692	.	-	.	ID=PVPAM_060006500.1:pep;Derives_from=PVPAM_060006500.1;orthologous_to=PVPAM_010012800.1,PVPAM_110054600.1;ortholog_cluster=ORTHOMCL218;product=term%3DProtein of unknown function%2C putative%3Bevidence%3DIEA%3Bwith%3DPfam:PF12420
PVPAM_06	Pfam	protein_match	67048	67446	.	-	.	Parent=PVPAM_060006500.1:pep;Name=PF12420;signature_desc=Protein of unknown function
###
PVPAM_06	AUGUSTUS	gene	71253	72177	1	-	.	ID=PVPAM_060006600
PVPAM_06	AUGUSTUS	mRNA	71253	72177	1	-	.	ID=PVPAM_060006600.1;Parent=PVPAM_060006600
PVPAM_06	AUGUSTUS	CDS	71253	71945	1	-	0	ID=PVPAM_060006600.1:CDS:1;Parent=PVPAM_060006600.1
PVPAM_06	AUGUSTUS	CDS	72073	72177	1	-	0	ID=PVPAM_060006600.1:CDS:2;Parent=PVPAM_060006600.1
###
PVPAM_06	.	polypeptide	71253	72177	.	-	.	ID=PVPAM_060006600.1:pep;Derives_from=PVPAM_060006600.1;product=term%3DProtein of unknown function%2C putative%3Bevidence%3DIEA%3Bwith%3DPfam:PF12420
PVPAM_06	Pfam	protein_match	71464	71814	.	-	.	Parent=PVPAM_060006600.1:pep;Name=PF12420;signature_desc=Protein of unknown function
###
PVPAM_06	AUGUSTUS	gene	75239	76880	1	-	.	ID=PVPAM_060006700
PVPAM_06	AUGUSTUS	mRNA	75239	76880	1	-	.	ID=PVPAM_060006700.1;Parent=PVPAM_060006700
PVPAM_06	AUGUSTUS	CDS	75239	75418	1	-	0	ID=PVPAM_060006700.1:CDS:1;Parent=PVPAM_060006700.1
PVPAM_06	AUGUSTUS	CDS	75544	76707	1	-	0	ID=PVPAM_060006700.1:CDS:2;Parent=PVPAM_060006700.1
PVPAM_06	AUGUSTUS	CDS	76836	76880	1	-	0	ID=PVPAM_060006700.1:CDS:3;Parent=PVPAM_060006700.1
###
PVPAM_06	.	polypeptide	75239	76880	.	-	.	ID=PVPAM_060006700.1:pep;Derives_from=PVPAM_060006700.1;orthologous_to=PVPAM_040010600.1,PVPAM_130062800.1,PVPAM_070006000.1,PVPAM_110063200.1,PVPAM_110056500.1,PVPAM_080011400.1,PVP01_0007080.1,PVP01_0008090.1;ortholog_cluster=ORTHOMCL11;product=term%3DPIR protein%3Bevidence%3DIEA%3Bwith%3DGeneDB:PVP01_0007080.1|GeneDB:PVP01_0008090.1
PVPAM_06	Pfam	protein_match	75513	76811	.	-	.	Parent=PVPAM_060006700.1:pep;Name=PF05795;signature_desc=Plasmodium vivax Vir protein
###
PVPAM_06	AUGUSTUS	gene	80265	81959	1	+	.	ID=PVPAM_060006800
PVPAM_06	AUGUSTUS	mRNA	80265	81959	1	+	.	ID=PVPAM_060006800.1;Parent=PVPAM_060006800
PVPAM_06	AUGUSTUS	CDS	80265	80291	1	+	0	ID=PVPAM_060006800.1:CDS:1;Parent=PVPAM_060006800.1
PVPAM_06	AUGUSTUS	CDS	80433	81656	1	+	0	ID=PVPAM_060006800.1:CDS:2;Parent=PVPAM_060006800.1
PVPAM_06	AUGUSTUS	CDS	81780	81959	1	+	0	ID=PVPAM_060006800.1:CDS:3;Parent=PVPAM_060006800.1
###
PVPAM_06	.	polypeptide	80265	81959	.	+	.	ID=PVPAM_060006800.1:pep;Derives_from=PVPAM_060006800.1;orthologous_to=PVPAM_040010700.1,PVPAM_110056400.1,PVP01_0005930.1;ortholog_cluster=ORTHOMCL89;product=term%3DPIR protein%3Bevidence%3DIEA%3Bwith%3DGeneDB:PVP01_0005930.1
PVPAM_06	Pfam	protein_match	80487	81674	.	+	.	Parent=PVPAM_060006800.1:pep;Name=PF05795;signature_desc=Plasmodium vivax Vir protein
###
PVPAM_06	.	pseudogene	83902	84413	596	-	.	ID=PVPAM_060006900:pseudogene;has_internal_stop=true;has_frameshift=true;Target=PVP01_0007100.1 1 172;original_prot_length=175
PVPAM_06	.	pseudogenic_transcript	83902	84413	.	-	.	ID=PVPAM_060006900.1;Parent=PVPAM_060006900:pseudogene
PVPAM_06	.	pseudogenic_exon	83902	83940	.	-	.	ID=PVPAM_060006900.1:pseudogenic_exon:1;Parent=PVPAM_060006900.1
PVPAM_06	.	pseudogenic_exon	83943	84413	.	-	.	ID=PVPAM_060006900.1:pseudogenic_exon:2;Parent=PVPAM_060006900.1
###
PVPAM_06	.	polypeptide	83902	84413	.	-	.	ID=PVPAM_060006900.1:pep;Derives_from=PVPAM_060006900.1;orthologous_to=PVPAM_040010800.1,PVPAM_110056300.1;ortholog_cluster=ORTHOMCL199;product=term%3Dhypothetical protein%2C conserved
###
PVPAM_06	AUGUSTUS	gene	86988	87994	0.83	+	.	ID=PVPAM_060007000
PVPAM_06	AUGUSTUS	mRNA	86988	87994	0.83	+	.	ID=PVPAM_060007000.1;Parent=PVPAM_060007000
PVPAM_06	AUGUSTUS	CDS	86988	87722	0.83	+	0	ID=PVPAM_060007000.1:CDS:1;Parent=PVPAM_060007000.1
PVPAM_06	AUGUSTUS	CDS	87845	87994	1	+	0	ID=PVPAM_060007000.1:CDS:2;Parent=PVPAM_060007000.1
###
PVPAM_06	.	polypeptide	86988	87994	.	+	.	ID=PVPAM_060007000.1:pep;Derives_from=PVPAM_060007000.1;orthologous_to=PVPAM_110065000.1;ortholog_cluster=ORTHOMCL415;product=term%3DPlasmodium vivax Vir protein%2C putative%3Bevidence%3DIEA%3Bwith%3DPfam:PF05795
PVPAM_06	Pfam	protein_match	86997	87863	.	+	.	Parent=PVPAM_060007000.1:pep;Name=PF05795;signature_desc=Plasmodium vivax Vir protein
###
PVPAM_06	AUGUSTUS	gene	90453	91918	0.9	+	.	ID=PVPAM_060007100
PVPAM_06	AUGUSTUS	mRNA	90453	91918	0.9	+	.	ID=PVPAM_060007100.1;Parent=PVPAM_060007100
PVPAM_06	AUGUSTUS	CDS	90453	90500	1	+	0	ID=PVPAM_060007100.1:CDS:1;Parent=PVPAM_060007100.1
PVPAM_06	AUGUSTUS	CDS	90640	91222	0.93	+	0	ID=PVPAM_060007100.1:CDS:2;Parent=PVPAM_060007100.1
PVPAM_06	AUGUSTUS	CDS	91268	91629	0.9	+	2	ID=PVPAM_060007100.1:CDS:3;Parent=PVPAM_060007100.1
PVPAM_06	AUGUSTUS	CDS	91751	91918	1	+	0	ID=PVPAM_060007100.1:CDS:4;Parent=PVPAM_060007100.1
###
PVPAM_06	.	polypeptide	90453	91918	.	+	.	ID=PVPAM_060007100.1:pep;Derives_from=PVPAM_060007100.1;orthologous_to=PVPAM_110064900.1;ortholog_cluster=ORTHOMCL416;product=term%3DPlasmodium vivax Vir protein%2C putative%3Bevidence%3DIEA%3Bwith%3DPfam:PF05795
PVPAM_06	Pfam	protein_match	90561	91598	.	+	.	Parent=PVPAM_060007100.1:pep;Name=PF05795;signature_desc=Plasmodium vivax Vir protein
###
PVPAM_06	AUGUSTUS	gene	93906	95021	0.97	+	.	ID=PVPAM_060007200
PVPAM_06	AUGUSTUS	mRNA	93906	95021	0.97	+	.	ID=PVPAM_060007200.1;Parent=PVPAM_060007200
PVPAM_06	AUGUSTUS	CDS	93906	93920	0.97	+	0	ID=PVPAM_060007200.1:CDS:1;Parent=PVPAM_060007200.1
PVPAM_06	AUGUSTUS	CDS	94033	94734	1	+	0	ID=PVPAM_060007200.1:CDS:2;Parent=PVPAM_060007200.1
PVPAM_06	AUGUSTUS	CDS	94854	95021	1	+	0	ID=PVPAM_060007200.1:CDS:3;Parent=PVPAM_060007200.1
###
PVPAM_06	.	polypeptide	93906	95021	.	+	.	ID=PVPAM_060007200.1:pep;Derives_from=PVPAM_060007200.1;orthologous_to=PVPAM_110064800.1;ortholog_cluster=ORTHOMCL417;product=term%3Dhypothetical protein%2C conserved
###
PVPAM_06	AUGUSTUS	gene	98884	100058	0.41	+	.	ID=PVPAM_060007300
PVPAM_06	AUGUSTUS	mRNA	98884	100058	0.41	+	.	ID=PVPAM_060007300.1;Parent=PVPAM_060007300
PVPAM_06	AUGUSTUS	CDS	98884	99316	0.46	+	0	ID=PVPAM_060007300.1:CDS:1;Parent=PVPAM_060007300.1
PVPAM_06	AUGUSTUS	CDS	99401	99834	0.66	+	2	ID=PVPAM_060007300.1:CDS:2;Parent=PVPAM_060007300.1
PVPAM_06	AUGUSTUS	CDS	99945	100058	0.94	+	0	ID=PVPAM_060007300.1:CDS:3;Parent=PVPAM_060007300.1
###
PVPAM_06	.	polypeptide	98884	100058	.	+	.	ID=PVPAM_060007300.1:pep;Derives_from=PVPAM_060007300.1;product=term%3Dhypothetical protein
###
PVPAM_06	AUGUSTUS	gene	102978	104323	0.71	+	.	ID=PVPAM_060007400
PVPAM_06	AUGUSTUS	mRNA	102978	104323	0.71	+	.	ID=PVPAM_060007400.1;Parent=PVPAM_060007400
PVPAM_06	AUGUSTUS	CDS	102978	103046	0.71	+	0	ID=PVPAM_060007400.1:CDS:1;Parent=PVPAM_060007400.1
PVPAM_06	AUGUSTUS	CDS	103169	104038	1	+	0	ID=PVPAM_060007400.1:CDS:2;Parent=PVPAM_060007400.1
PVPAM_06	AUGUSTUS	CDS	104162	104323	1	+	0	ID=PVPAM_060007400.1:CDS:3;Parent=PVPAM_060007400.1
###
PVPAM_06	.	polypeptide	102978	104323	.	+	.	ID=PVPAM_060007400.1:pep;Derives_from=PVPAM_060007400.1;orthologous_to=PVPAM_060039300.1,PVPAM_110064700.1,PVPAM_000010900.1,PVPAM_020028300.1;ortholog_cluster=ORTHOMCL76;product=term%3Dhypothetical protein%2C conserved
###
PVPAM_06	AUGUSTUS	gene	106532	108065	1	-	.	ID=PVPAM_060007500
PVPAM_06	AUGUSTUS	mRNA	106532	108065	1	-	.	ID=PVPAM_060007500.1;Parent=PVPAM_060007500
PVPAM_06	AUGUSTUS	CDS	106532	106771	1	-	0	ID=PVPAM_060007500.1:CDS:1;Parent=PVPAM_060007500.1
PVPAM_06	AUGUSTUS	CDS	106889	107854	1	-	0	ID=PVPAM_060007500.1:CDS:2;Parent=PVPAM_060007500.1
PVPAM_06	AUGUSTUS	CDS	107994	108065	1	-	0	ID=PVPAM_060007500.1:CDS:3;Parent=PVPAM_060007500.1
###
PVPAM_06	.	polypeptide	106532	108065	.	-	.	ID=PVPAM_060007500.1:pep;Derives_from=PVPAM_060007500.1;orthologous_to=PVPAM_040011000.1,PVPAM_040036200.1,PVPAM_090053800.1,PVP01_0007240.1,PVP01_0534600.1,PVP01_0949400.1,PVP01_0949600.1,PVPAM_110070500.1,PVPAM_060042900.1,PVPAM_080011600.1,PVPAM_090054600.1,PVPAM_090053600.1,PVPAM_010005700.1,PVPAM_020006800.1,PVPAM_000021000.1,PVP01_0005820.1,PVP01_0535400.1,PVP01_0002180.1,PVPAM_030028600.1,PVPAM_050042400.1,PVP01_0009870.1;ortholog_cluster=ORTHOMCL2;product=term%3DPIR protein%3Bevidence%3DIEA%3Bwith%3DGeneDB:PVP01_0007240.1|GeneDB:PVP01_0534600.1|GeneDB:PVP01_0949400.1|GeneDB:PVP01_0949600.1|GeneDB:PVP01_0005820.1|GeneDB:PVP01_0535400.1|GeneDB:PVP01_0002180.1|GeneDB:PVP01_0009870.1
PVPAM_06	Pfam	protein_match	106875	107969	.	-	.	Parent=PVPAM_060007500.1:pep;Name=PF05795;signature_desc=Plasmodium vivax Vir protein
###
PVPAM_06	AUGUSTUS	gene	112453	113674	1	+	.	ID=PVPAM_060007600
PVPAM_06	AUGUSTUS	mRNA	112453	113674	1	+	.	ID=PVPAM_060007600.1;Parent=PVPAM_060007600
PVPAM_06	AUGUSTUS	CDS	112453	112485	1	+	0	ID=PVPAM_060007600.1:CDS:1;Parent=PVPAM_060007600.1
PVPAM_06	AUGUSTUS	CDS	112622	113389	1	+	0	ID=PVPAM_060007600.1:CDS:2;Parent=PVPAM_060007600.1
PVPAM_06	AUGUSTUS	CDS	113513	113674	1	+	0	ID=PVPAM_060007600.1:CDS:3;Parent=PVPAM_060007600.1
###
PVPAM_06	.	polypeptide	112453	113674	.	+	.	ID=PVPAM_060007600.1:pep;Derives_from=PVPAM_060007600.1;product=term%3DPlasmodium vivax Vir protein%2C putative%3Bevidence%3DIEA%3Bwith%3DPfam:PF05795
PVPAM_06	Pfam	protein_match	113185	113406	.	+	.	Parent=PVPAM_060007600.1:pep;Name=PF05795;signature_desc=Plasmodium vivax Vir protein
###
PVPAM_06	.	pseudogene	117746	118507	520	-	.	ID=PVPAM_060007700:pseudogene;has_internal_stop=false;has_frameshift=false;Target=PVP01_0006520.1 17 259;original_prot_length=263
PVPAM_06	.	pseudogenic_transcript	117746	118507	.	-	.	ID=PVPAM_060007700.1;Parent=PVPAM_060007700:pseudogene
PVPAM_06	.	pseudogenic_exon	117746	118507	.	-	.	ID=PVPAM_060007700.1:pseudogenic_exon:1;Parent=PVPAM_060007700.1
###
PVPAM_06	.	polypeptide	117746	118507	.	-	.	ID=PVPAM_060007700.1:pep;Derives_from=PVPAM_060007700.1;orthologous_to=PVPAM_040007600.1;ortholog_cluster=ORTHOMCL353;product=term%3DProtein of unknown function%2C putative%3Bevidence%3DIEA%3Bwith%3DPfam:PF12420
PVPAM_06	Pfam	protein_match	117815	118261	.	-	.	Parent=PVPAM_060007700.1:pep;Name=PF12420;signature_desc=Protein of unknown function
###
PVPAM_06	AUGUSTUS	gene	124636	125031	0.89	+	.	ID=PVPAM_060007800
PVPAM_06	AUGUSTUS	mRNA	124636	125031	0.89	+	.	ID=PVPAM_060007800.1;Parent=PVPAM_060007800
PVPAM_06	AUGUSTUS	CDS	124636	124656	1	+	0	ID=PVPAM_060007800.1:CDS:1;Parent=PVPAM_060007800.1
PVPAM_06	AUGUSTUS	CDS	124798	125031	0.89	+	0	ID=PVPAM_060007800.1:CDS:2;Parent=PVPAM_060007800.1
###
PVPAM_06	.	polypeptide	124636	125031	.	+	.	ID=PVPAM_060007800.1:pep;Derives_from=PVPAM_060007800.1;product=term%3Dhypothetical protein
###
PVPAM_06	AUGUSTUS	gene	125182	126402	0.7	+	.	ID=PVPAM_060007900
PVPAM_06	AUGUSTUS	mRNA	125182	126402	0.7	+	.	ID=PVPAM_060007900.1;Parent=PVPAM_060007900
PVPAM_06	AUGUSTUS	CDS	125182	125529	0.7	+	0	ID=PVPAM_060007900.1:CDS:1;Parent=PVPAM_060007900.1
PVPAM_06	AUGUSTUS	CDS	125652	126134	1	+	0	ID=PVPAM_060007900.1:CDS:2;Parent=PVPAM_060007900.1
PVPAM_06	AUGUSTUS	CDS	126253	126402	1	+	0	ID=PVPAM_060007900.1:CDS:3;Parent=PVPAM_060007900.1
###
PVPAM_06	.	polypeptide	125182	126402	.	+	.	ID=PVPAM_060007900.1:pep;Derives_from=PVPAM_060007900.1;product=term%3Dhypothetical protein
###
PVPAM_06	AUGUSTUS	gene	128576	130167	1	+	.	ID=PVPAM_060008000
PVPAM_06	AUGUSTUS	mRNA	128576	130167	1	+	.	ID=PVPAM_060008000.1;Parent=PVPAM_060008000
PVPAM_06	AUGUSTUS	CDS	128576	128602	1	+	0	ID=PVPAM_060008000.1:CDS:1;Parent=PVPAM_060008000.1
PVPAM_06	AUGUSTUS	CDS	128731	129897	1	+	0	ID=PVPAM_060008000.1:CDS:2;Parent=PVPAM_060008000.1
PVPAM_06	AUGUSTUS	CDS	130006	130167	1	+	0	ID=PVPAM_060008000.1:CDS:3;Parent=PVPAM_060008000.1
###
PVPAM_06	.	polypeptide	128576	130167	.	+	.	ID=PVPAM_060008000.1:pep;Derives_from=PVPAM_060008000.1;product=term%3Dhypothetical protein
###
PVPAM_06	AUGUSTUS	gene	134611	135938	1	+	.	ID=PVPAM_060008100
PVPAM_06	AUGUSTUS	mRNA	134611	135938	1	+	.	ID=PVPAM_060008100.1;Parent=PVPAM_060008100
PVPAM_06	AUGUSTUS	CDS	134611	134628	1	+	0	ID=PVPAM_060008100.1:CDS:1;Parent=PVPAM_060008100.1
PVPAM_06	AUGUSTUS	CDS	134756	135664	1	+	0	ID=PVPAM_060008100.1:CDS:2;Parent=PVPAM_060008100.1
PVPAM_06	AUGUSTUS	CDS	135780	135938	1	+	0	ID=PVPAM_060008100.1:CDS:3;Parent=PVPAM_060008100.1
###
PVPAM_06	.	polypeptide	134611	135938	.	+	.	ID=PVPAM_060008100.1:pep;Derives_from=PVPAM_060008100.1;orthologous_to=PVPAM_000043800.1,PVPAM_060037100.1,PVPAM_000013800.1,PVPAM_000024500.1,PVP01_0009670.1;ortholog_cluster=ORTHOMCL46;product=term%3DPIR protein%3Bevidence%3DIEA%3Bwith%3DGeneDB:PVP01_0009670.1
PVPAM_06	Pfam	protein_match	134647	135687	.	+	.	Parent=PVPAM_060008100.1:pep;Name=PF05795;signature_desc=Plasmodium vivax Vir protein
###
PVPAM_06	AUGUSTUS	gene	139642	140818	1	+	.	ID=PVPAM_060008200
PVPAM_06	AUGUSTUS	mRNA	139642	140818	1	+	.	ID=PVPAM_060008200.1;Parent=PVPAM_060008200
PVPAM_06	AUGUSTUS	CDS	139642	139674	1	+	0	ID=PVPAM_060008200.1:CDS:1;Parent=PVPAM_060008200.1
PVPAM_06	AUGUSTUS	CDS	139819	140559	1	+	0	ID=PVPAM_060008200.1:CDS:2;Parent=PVPAM_060008200.1
PVPAM_06	AUGUSTUS	CDS	140687	140818	1	+	0	ID=PVPAM_060008200.1:CDS:3;Parent=PVPAM_060008200.1
###
PVPAM_06	.	polypeptide	139642	140818	.	+	.	ID=PVPAM_060008200.1:pep;Derives_from=PVPAM_060008200.1;product=term%3Dhypothetical protein
###
PVPAM_06	.	pseudogene	142351	143279	586	-	.	ID=PVPAM_060008300:pseudogene;has_internal_stop=true;has_frameshift=true;Target=PVP01_0006120.1 1 286;original_prot_length=290
PVPAM_06	.	pseudogenic_transcript	142351	143279	.	-	.	ID=PVPAM_060008300.1;Parent=PVPAM_060008300:pseudogene
PVPAM_06	.	pseudogenic_exon	142351	143166	.	-	.	ID=PVPAM_060008300.1:pseudogenic_exon:1;Parent=PVPAM_060008300.1
PVPAM_06	.	pseudogenic_exon	143169	143279	.	-	.	ID=PVPAM_060008300.1:pseudogenic_exon:2;Parent=PVPAM_060008300.1
###
PVPAM_06	.	polypeptide	142351	143279	.	-	.	ID=PVPAM_060008300.1:pep;Derives_from=PVPAM_060008300.1;orthologous_to=PVPAM_000036100.1,PVPAM_080011000.1;ortholog_cluster=ORTHOMCL164;product=term%3DProtein of unknown function%2C putative%3Bevidence%3DIEA%3Bwith%3DPfam:PF12420
PVPAM_06	Pfam	protein_match	142428	142799	.	-	.	Parent=PVPAM_060008300.1:pep;Name=PF12420;signature_desc=Protein of unknown function
###
PVPAM_06	.	pseudogene	146695	147498	528	-	.	ID=PVPAM_060008400:pseudogene;has_internal_stop=true;has_frameshift=false;has_start=true;Target=PVP01_1035800.1 1 213;original_prot_length=218
PVPAM_06	.	pseudogenic_transcript	146695	147498	.	-	.	ID=PVPAM_060008400.1;Parent=PVPAM_060008400:pseudogene
PVPAM_06	.	pseudogenic_exon	146695	147498	.	-	.	ID=PVPAM_060008400.1:pseudogenic_exon:1;Parent=PVPAM_060008400.1
###
PVPAM_06	.	polypeptide	146695	147498	.	-	.	ID=PVPAM_060008400.1:pep;Derives_from=PVPAM_060008400.1;orthologous_to=PVPAM_000036000.1;ortholog_cluster=ORTHOMCL323;product=term%3DProtein of unknown function%2C putative%3Bevidence%3DIEA%3Bwith%3DPfam:PF12420
PVPAM_06	Pfam	protein_match	146716	147030	.	-	.	Parent=PVPAM_060008400.1:pep;Name=PF12420;signature_desc=Protein of unknown function
###
PVPAM_06	AUGUSTUS	gene	153780	154432	0.61	+	.	ID=PVPAM_060008500
PVPAM_06	AUGUSTUS	mRNA	153780	154432	0.61	+	.	ID=PVPAM_060008500.1;Parent=PVPAM_060008500
PVPAM_06	AUGUSTUS	CDS	153780	153794	0.99	+	0	ID=PVPAM_060008500.1:CDS:1;Parent=PVPAM_060008500.1
PVPAM_06	AUGUSTUS	CDS	153932	154432	0.61	+	0	ID=PVPAM_060008500.1:CDS:2;Parent=PVPAM_060008500.1
###
PVPAM_06	.	polypeptide	153780	154432	.	+	.	ID=PVPAM_060008500.1:pep;Derives_from=PVPAM_060008500.1;product=term%3DPlasmodium vivax Vir protein%2C putative%3Bevidence%3DIEA%3Bwith%3DPfam:PF05795
PVPAM_06	Pfam	protein_match	153840	154286	.	+	.	Parent=PVPAM_060008500.1:pep;Name=PF05795;signature_desc=Plasmodium vivax Vir protein
###
PVPAM_06	AUGUSTUS	gene	159125	160418	0.97	+	.	ID=PVPAM_060008600
PVPAM_06	AUGUSTUS	mRNA	159125	160418	0.97	+	.	ID=PVPAM_060008600.1;Parent=PVPAM_060008600
PVPAM_06	AUGUSTUS	CDS	159125	159160	0.97	+	0	ID=PVPAM_060008600.1:CDS:1;Parent=PVPAM_060008600.1
PVPAM_06	AUGUSTUS	CDS	159292	160140	1	+	0	ID=PVPAM_060008600.1:CDS:2;Parent=PVPAM_060008600.1
PVPAM_06	AUGUSTUS	CDS	160260	160418	1	+	0	ID=PVPAM_060008600.1:CDS:3;Parent=PVPAM_060008600.1
###
PVPAM_06	.	polypeptide	159125	160418	.	+	.	ID=PVPAM_060008600.1:pep;Derives_from=PVPAM_060008600.1;orthologous_to=PVPAM_020028200.1,PVPAM_060042300.1;ortholog_cluster=ORTHOMCL284;product=term%3DPlasmodium vivax Vir protein%2C putative%3Bevidence%3DIEA%3Bwith%3DPfam:PF05795
PVPAM_06	Pfam	protein_match	159203	159826	.	+	.	Parent=PVPAM_060008600.1:pep;Name=PF05795;signature_desc=Plasmodium vivax Vir protein
PVPAM_06	Pfam	protein_match	159932	160162	.	+	.	Parent=PVPAM_060008600.1:pep;Name=PF05795;signature_desc=Plasmodium vivax Vir protein
###
PVPAM_06	AUGUSTUS	gene	162390	163548	0.83	+	.	ID=PVPAM_060008700
PVPAM_06	AUGUSTUS	mRNA	162390	163548	0.83	+	.	ID=PVPAM_060008700.1;Parent=PVPAM_060008700
PVPAM_06	AUGUSTUS	CDS	162390	162404	0.83	+	0	ID=PVPAM_060008700.1:CDS:1;Parent=PVPAM_060008700.1
PVPAM_06	AUGUSTUS	CDS	162548	163258	0.99	+	0	ID=PVPAM_060008700.1:CDS:2;Parent=PVPAM_060008700.1
PVPAM_06	AUGUSTUS	CDS	163384	163548	1	+	0	ID=PVPAM_060008700.1:CDS:3;Parent=PVPAM_060008700.1
###
PVPAM_06	.	polypeptide	162390	163548	.	+	.	ID=PVPAM_060008700.1:pep;Derives_from=PVPAM_060008700.1;orthologous_to=PVPAM_110061700.1,PVPAM_110061700.2;ortholog_cluster=ORTHOMCL287;product=term%3DPlasmodium vivax Vir protein%2C putative%3Bevidence%3DIEA%3Bwith%3DPfam:PF05795
PVPAM_06	Pfam	protein_match	163053	163265	.	+	.	Parent=PVPAM_060008700.1:pep;Name=PF05795;signature_desc=Plasmodium vivax Vir protein
###
PVPAM_06	AUGUSTUS	gene	166595	167814	1	+	.	ID=PVPAM_060008800
PVPAM_06	AUGUSTUS	mRNA	166595	167814	1	+	.	ID=PVPAM_060008800.1;Parent=PVPAM_060008800
PVPAM_06	AUGUSTUS	CDS	166595	166639	1	+	0	ID=PVPAM_060008800.1:CDS:1;Parent=PVPAM_060008800.1
PVPAM_06	AUGUSTUS	CDS	166757	167533	1	+	0	ID=PVPAM_060008800.1:CDS:2;Parent=PVPAM_060008800.1
PVPAM_06	AUGUSTUS	CDS	167659	167814	1	+	0	ID=PVPAM_060008800.1:CDS:3;Parent=PVPAM_060008800.1
###
PVPAM_06	.	polypeptide	166595	167814	.	+	.	ID=PVPAM_060008800.1:pep;Derives_from=PVPAM_060008800.1;product=term%3DPlasmodium vivax Vir protein%2C putative%3Bevidence%3DIEA%3Bwith%3DPfam:PF05795
PVPAM_06	Pfam	protein_match	166658	167302	.	+	.	Parent=PVPAM_060008800.1:pep;Name=PF05795;signature_desc=Plasmodium vivax Vir protein
PVPAM_06	Pfam	protein_match	167351	167566	.	+	.	Parent=PVPAM_060008800.1:pep;Name=PF05795;signature_desc=Plasmodium vivax Vir protein
###
PVPAM_06	AUGUSTUS	gene	170861	172528	0.68	+	.	ID=PVPAM_060008900
PVPAM_06	AUGUSTUS	mRNA	170861	172528	0.68	+	.	ID=PVPAM_060008900.1;Parent=PVPAM_060008900
PVPAM_06	AUGUSTUS	CDS	170861	170893	1	+	0	ID=PVPAM_060008900.1:CDS:1;Parent=PVPAM_060008900.1
PVPAM_06	AUGUSTUS	CDS	171038	172223	0.68	+	0	ID=PVPAM_060008900.1:CDS:2;Parent=PVPAM_060008900.1
PVPAM_06	AUGUSTUS	CDS	172377	172528	1	+	2	ID=PVPAM_060008900.1:CDS:3;Parent=PVPAM_060008900.1
###
PVPAM_06	.	polypeptide	170861	172528	.	+	.	ID=PVPAM_060008900.1:pep;Derives_from=PVPAM_060008900.1;orthologous_to=PVP01_0003930.1;ortholog_cluster=ORTHOMCL1947;product=term%3DPIR protein%3Bevidence%3DIEA%3Bwith%3DGeneDB:PVP01_0003930.1
###
PVPAM_06	.	pseudogene	174828	175943	761	+	.	ID=PVPAM_060009000:pseudogene;has_internal_stop=true;has_frameshift=false;has_stop=true;Target=PVP01_0400600.1 2 334;original_prot_length=334
PVPAM_06	.	pseudogenic_transcript	174828	175943	.	+	.	ID=PVPAM_060009000.1;Parent=PVPAM_060009000:pseudogene
PVPAM_06	.	pseudogenic_exon	174828	175943	.	+	.	ID=PVPAM_060009000.1:pseudogenic_exon:1;Parent=PVPAM_060009000.1
###
PVPAM_06	.	polypeptide	174828	175943	.	+	.	ID=PVPAM_060009000.1:pep;Derives_from=PVPAM_060009000.1;orthologous_to=PVP01_0006820.1;ortholog_cluster=ORTHOMCL4845;product=term%3DPIR protein%3Bevidence%3DIEA%3Bwith%3DGeneDB:PVP01_0006820.1
PVPAM_06	Pfam	protein_match	174831	175934	.	+	.	Parent=PVPAM_060009000.1:pep;Name=PF05795;signature_desc=Plasmodium vivax Vir protein
###
PVPAM_06	.	pseudogene	178328	179572	810	+	.	ID=PVPAM_060009100:pseudogene;has_internal_stop=true;has_frameshift=false;Target=PVP01_0003240.1 7 381;original_prot_length=383
PVPAM_06	.	pseudogenic_transcript	178328	179572	.	+	.	ID=PVPAM_060009100.1;Parent=PVPAM_060009100:pseudogene
PVPAM_06	.	pseudogenic_exon	178328	179572	.	+	.	ID=PVPAM_060009100.1:pseudogenic_exon:1;Parent=PVPAM_060009100.1
###
PVPAM_06	.	polypeptide	178328	179572	.	+	.	ID=PVPAM_060009100.1:pep;Derives_from=PVPAM_060009100.1;orthologous_to=PVP01_0006830.1;ortholog_cluster=ORTHOMCL3443;product=term%3DPIR protein%3Bevidence%3DIEA%3Bwith%3DGeneDB:PVP01_0006830.1
PVPAM_06	Pfam	protein_match	178364	179569	.	+	.	Parent=PVPAM_060009100.1:pep;Name=PF05795;signature_desc=Plasmodium vivax Vir protein
###
PVPAM_06	AUGUSTUS	gene	182632	183911	1	+	.	ID=PVPAM_060009200
PVPAM_06	AUGUSTUS	mRNA	182632	183911	1	+	.	ID=PVPAM_060009200.1;Parent=PVPAM_060009200
PVPAM_06	AUGUSTUS	CDS	182632	182682	1	+	0	ID=PVPAM_060009200.1:CDS:1;Parent=PVPAM_060009200.1
PVPAM_06	AUGUSTUS	CDS	182813	183637	1	+	0	ID=PVPAM_060009200.1:CDS:2;Parent=PVPAM_060009200.1
PVPAM_06	AUGUSTUS	CDS	183756	183911	1	+	0	ID=PVPAM_060009200.1:CDS:3;Parent=PVPAM_060009200.1
###
PVPAM_06	.	polypeptide	182632	183911	.	+	.	ID=PVPAM_060009200.1:pep;Derives_from=PVPAM_060009200.1;orthologous_to=PVP01_0006850.1,PVP01_0121100.1,PVPAM_010006800.1;ortholog_cluster=ORTHOMCL135;product=term%3DPIR protein%3Bevidence%3DIEA%3Bwith%3DGeneDB:PVP01_0006850.1%3Bis_preferred%3Dtrue,term%3DVIR protein%3Bevidence%3DIEA%3Bwith%3DGeneDB:PVP01_0121100.1%3Brank%3D1
PVPAM_06	Pfam	protein_match	182704	183222	.	+	.	Parent=PVPAM_060009200.1:pep;Name=PF05795;signature_desc=Plasmodium vivax Vir protein
PVPAM_06	Pfam	protein_match	183403	183657	.	+	.	Parent=PVPAM_060009200.1:pep;Name=PF05795;signature_desc=Plasmodium vivax Vir protein
###
PVPAM_06	AUGUSTUS	gene	188528	190171	1	+	.	ID=PVPAM_060009300
PVPAM_06	AUGUSTUS	mRNA	188528	190171	1	+	.	ID=PVPAM_060009300.1;Parent=PVPAM_060009300
PVPAM_06	AUGUSTUS	CDS	188528	188554	1	+	0	ID=PVPAM_060009300.1:CDS:1;Parent=PVPAM_060009300.1
PVPAM_06	AUGUSTUS	CDS	188705	189898	1	+	0	ID=PVPAM_060009300.1:CDS:2;Parent=PVPAM_060009300.1
PVPAM_06	AUGUSTUS	CDS	190010	190171	1	+	0	ID=PVPAM_060009300.1:CDS:3;Parent=PVPAM_060009300.1
###
PVPAM_06	.	polypeptide	188528	190171	.	+	.	ID=PVPAM_060009300.1:pep;Derives_from=PVPAM_060009300.1;orthologous_to=PVP01_0006810.1,PVP01_0121000.1;ortholog_cluster=ORTHOMCL282;product=term%3DPIR protein%3Bevidence%3DIEA%3Bwith%3DGeneDB:PVP01_0006810.1|GeneDB:PVP01_0121000.1
###
PVPAM_06	RATT	gene	193915	195257	.	+	.	ID=PVPAM_060009400;ratt_ortholog=PVP01_0120900
PVPAM_06	RATT	mRNA	193915	195257	.	+	.	ID=PVPAM_060009400.1;Parent=PVPAM_060009400
PVPAM_06	RATT	CDS	193915	193932	.	+	0	ID=PVPAM_060009400.1:CDS:1;Parent=PVPAM_060009400.1
PVPAM_06	RATT	CDS	194075	194986	.	+	0	ID=PVPAM_060009400.1:CDS:2;Parent=PVPAM_060009400.1
PVPAM_06	RATT	CDS	195102	195257	.	+	0	ID=PVPAM_060009400.1:CDS:3;Parent=PVPAM_060009400.1
###
PVPAM_06	.	polypeptide	193915	195257	.	+	.	ID=PVPAM_060009400.1:pep;Derives_from=PVPAM_060009400.1;orthologous_to=PVP01_0120900.1;ortholog_cluster=ORTHOMCL899;product=term%3DPIR protein%3Bevidence%3DIEA%3Bwith%3DGeneDB:PVP01_0120900.1
PVPAM_06	Pfam	protein_match	193951	194994	.	+	.	Parent=PVPAM_060009400.1:pep;Name=PF05795;signature_desc=Plasmodium vivax Vir protein
###
PVPAM_06	AUGUSTUS	gene	199001	200202	1	+	.	ID=PVPAM_060009500
PVPAM_06	AUGUSTUS	mRNA	199001	200202	1	+	.	ID=PVPAM_060009500.1;Parent=PVPAM_060009500
PVPAM_06	AUGUSTUS	CDS	199001	199033	1	+	0	ID=PVPAM_060009500.1:CDS:1;Parent=PVPAM_060009500.1
PVPAM_06	AUGUSTUS	CDS	199176	199916	1	+	0	ID=PVPAM_060009500.1:CDS:2;Parent=PVPAM_060009500.1
PVPAM_06	AUGUSTUS	CDS	200032	200202	1	+	0	ID=PVPAM_060009500.1:CDS:3;Parent=PVPAM_060009500.1
###
PVPAM_06	.	polypeptide	199001	200202	.	+	.	ID=PVPAM_060009500.1:pep;Derives_from=PVPAM_060009500.1;orthologous_to=PVP01_0006480.1,PVP01_0010400.1,PVPAM_110071000.1;ortholog_cluster=ORTHOMCL144;product=term%3DPIR protein%3Bevidence%3DIEA%3Bwith%3DGeneDB:PVP01_0006480.1|GeneDB:PVP01_0010400.1
PVPAM_06	Pfam	protein_match	199661	199927	.	+	.	Parent=PVPAM_060009500.1:pep;Name=PF05795;signature_desc=Plasmodium vivax Vir protein
###
PVPAM_06	RATT	gene	203809	204733	.	-	.	ID=PVPAM_060009600;ratt_ortholog=PVP01_0002630
PVPAM_06	RATT	mRNA	203809	204733	.	-	.	ID=PVPAM_060009600.1;Parent=PVPAM_060009600
PVPAM_06	RATT	CDS	203809	204489	.	-	0	ID=PVPAM_060009600.1:CDS:1;Parent=PVPAM_060009600.1
PVPAM_06	RATT	CDS	204623	204733	.	-	0	ID=PVPAM_060009600.1:CDS:2;Parent=PVPAM_060009600.1
###
PVPAM_06	.	polypeptide	203809	204733	.	-	.	ID=PVPAM_060009600.1:pep;Derives_from=PVPAM_060009600.1;orthologous_to=PVPAM_110056900.1,PVPAM_110060800.1;ortholog_cluster=ORTHOMCL267;product=term%3DProtein of unknown function%2C putative%3Bevidence%3DIEA%3Bwith%3DPfam:PF12420
PVPAM_06	Pfam	protein_match	203972	204361	.	-	.	Parent=PVPAM_060009600.1:pep;Name=PF12420;signature_desc=Protein of unknown function
###
PVPAM_06	RATT	gene	208233	209044	.	-	.	ID=PVPAM_060009700;ratt_ortholog=PVP01_0002640
PVPAM_06	RATT	mRNA	208233	209044	.	-	.	ID=PVPAM_060009700.1;Parent=PVPAM_060009700
PVPAM_06	RATT	CDS	208233	208862	.	-	0	ID=PVPAM_060009700.1:CDS:1;Parent=PVPAM_060009700.1
PVPAM_06	RATT	CDS	208961	209044	.	-	0	ID=PVPAM_060009700.1:CDS:2;Parent=PVPAM_060009700.1
###
PVPAM_06	.	polypeptide	208233	209044	.	-	.	ID=PVPAM_060009700.1:pep;Derives_from=PVPAM_060009700.1;orthologous_to=PVP01_0002640.1;ortholog_cluster=ORTHOMCL5716;product=term%3DPlasmodium exported protein%2C unknown function%3Bevidence%3DIEA%3Bwith%3DGeneDB:PVP01_0002640.1
PVPAM_06	Pfam	protein_match	208370	208705	.	-	.	Parent=PVPAM_060009700.1:pep;Name=PF12420;signature_desc=Protein of unknown function
###
PVPAM_06	.	pseudogene	213191	214060	937	-	.	ID=PVPAM_060009800:pseudogene;has_internal_stop=true;has_frameshift=false;has_stop=true;Target=PVP01_0002650.1 1 251;original_prot_length=251
PVPAM_06	.	pseudogenic_transcript	213191	214060	.	-	.	ID=PVPAM_060009800.1;Parent=PVPAM_060009800:pseudogene
PVPAM_06	.	pseudogenic_exon	213191	214060	.	-	.	ID=PVPAM_060009800.1:pseudogenic_exon:1;Parent=PVPAM_060009800.1
###
PVPAM_06	.	polypeptide	213191	214060	.	-	.	ID=PVPAM_060009800.1:pep;Derives_from=PVPAM_060009800.1;orthologous_to=PVP01_0002650.1;ortholog_cluster=ORTHOMCL3280;product=term%3DPlasmodium exported protein%2C unknown function%3Bevidence%3DIEA%3Bwith%3DGeneDB:PVP01_0002650.1
PVPAM_06	Pfam	protein_match	213233	213583	.	-	.	Parent=PVPAM_060009800.1:pep;Name=PF12420;signature_desc=Protein of unknown function
###
PVPAM_06	AUGUSTUS	gene	216888	217789	0.7	-	.	ID=PVPAM_060009900
PVPAM_06	AUGUSTUS	mRNA	216888	217789	0.7	-	.	ID=PVPAM_060009900.1;Parent=PVPAM_060009900
PVPAM_06	AUGUSTUS	CDS	216888	217580	1	-	0	ID=PVPAM_060009900.1:CDS:1;Parent=PVPAM_060009900.1
PVPAM_06	AUGUSTUS	CDS	217703	217789	0.7	-	0	ID=PVPAM_060009900.1:CDS:2;Parent=PVPAM_060009900.1
###
PVPAM_06	.	polypeptide	216888	217789	.	-	.	ID=PVPAM_060009900.1:pep;Derives_from=PVPAM_060009900.1;orthologous_to=PVPAM_110058900.1;ortholog_cluster=ORTHOMCL418;product=term%3DProtein of unknown function%2C putative%3Bevidence%3DIEA%3Bwith%3DPfam:PF12420
PVPAM_06	Pfam	protein_match	217082	217444	.	-	.	Parent=PVPAM_060009900.1:pep;Name=PF12420;signature_desc=Protein of unknown function
###
PVPAM_06	.	pseudogene	219930	220673	457	-	.	ID=PVPAM_060010000:pseudogene;has_internal_stop=true;has_frameshift=false;Target=PVP01_0218900.1 42 294;original_prot_length=297
PVPAM_06	.	pseudogenic_transcript	219930	220673	.	-	.	ID=PVPAM_060010000.1;Parent=PVPAM_060010000:pseudogene
PVPAM_06	.	pseudogenic_exon	219930	220673	.	-	.	ID=PVPAM_060010000.1:pseudogenic_exon:1;Parent=PVPAM_060010000.1
###
PVPAM_06	.	polypeptide	219930	220673	.	-	.	ID=PVPAM_060010000.1:pep;Derives_from=PVPAM_060010000.1;product=term%3DProtein of unknown function%2C putative%3Bevidence%3DIEA%3Bwith%3DPfam:PF12420
PVPAM_06	Pfam	protein_match	219999	220421	.	-	.	Parent=PVPAM_060010000.1:pep;Name=PF12420;signature_desc=Protein of unknown function
###
PVPAM_06	.	pseudogene	224807	225484	880	-	.	ID=PVPAM_060010100:pseudogene;has_internal_stop=true;has_frameshift=false;Target=PVP01_0006530.1 2 227;original_prot_length=228
PVPAM_06	.	pseudogenic_transcript	224807	225484	.	-	.	ID=PVPAM_060010100.1;Parent=PVPAM_060010100:pseudogene
PVPAM_06	.	pseudogenic_exon	224807	225484	.	-	.	ID=PVPAM_060010100.1:pseudogenic_exon:1;Parent=PVPAM_060010100.1
###
PVPAM_06	.	polypeptide	224807	225484	.	-	.	ID=PVPAM_060010100.1:pep;Derives_from=PVPAM_060010100.1;orthologous_to=PVPAM_110058700.1;ortholog_cluster=ORTHOMCL389;product=term%3DProtein of unknown function%2C putative%3Bevidence%3DIEA%3Bwith%3DPfam:PF12420
PVPAM_06	Pfam	protein_match	224828	225241	.	-	.	Parent=PVPAM_060010100.1:pep;Name=PF12420;signature_desc=Protein of unknown function
###
PVPAM_06	RATT	gene	229041	229966	.	-	.	ID=PVPAM_060010200;ratt_ortholog=PVP01_0218700
PVPAM_06	RATT	mRNA	229041	229966	.	-	.	ID=PVPAM_060010200.1;Parent=PVPAM_060010200
PVPAM_06	RATT	CDS	229041	229736	.	-	0	ID=PVPAM_060010200.1:CDS:1;Parent=PVPAM_060010200.1
PVPAM_06	RATT	CDS	229859	229966	.	-	0	ID=PVPAM_060010200.1:CDS:2;Parent=PVPAM_060010200.1
###
PVPAM_06	.	polypeptide	229041	229966	.	-	.	ID=PVPAM_060010200.1:pep;Derives_from=PVPAM_060010200.1;orthologous_to=PVPAM_110058600.1,PVP01_0218700.1;ortholog_cluster=ORTHOMCL303;product=term%3DPlasmodium exported protein%2C unknown function%3Bevidence%3DIEA%3Bwith%3DGeneDB:PVP01_0218700.1
PVPAM_06	Pfam	protein_match	229247	229597	.	-	.	Parent=PVPAM_060010200.1:pep;Name=PF12420;signature_desc=Protein of unknown function
###
PVPAM_06	AUGUSTUS	gene	232389	233284	1	-	.	ID=PVPAM_060010300
PVPAM_06	AUGUSTUS	mRNA	232389	233284	1	-	.	ID=PVPAM_060010300.1;Parent=PVPAM_060010300
PVPAM_06	AUGUSTUS	CDS	232389	233078	1	-	0	ID=PVPAM_060010300.1:CDS:1;Parent=PVPAM_060010300.1
PVPAM_06	AUGUSTUS	CDS	233180	233284	1	-	0	ID=PVPAM_060010300.1:CDS:2;Parent=PVPAM_060010300.1
###
PVPAM_06	.	polypeptide	232389	233284	.	-	.	ID=PVPAM_060010300.1:pep;Derives_from=PVPAM_060010300.1;orthologous_to=PVP01_0003160.1,PVP01_0007280.1,PVPAM_110070200.1,PVPAM_140006900.1,PVPAM_110058500.1;ortholog_cluster=ORTHOMCL43;product=term%3DPlasmodium exported protein%2C unknown function%3Bevidence%3DIEA%3Bwith%3DGeneDB:PVP01_0003160.1|GeneDB:PVP01_0007280.1
PVPAM_06	Pfam	protein_match	232571	232921	.	-	.	Parent=PVPAM_060010300.1:pep;Name=PF12420;signature_desc=Protein of unknown function
###
PVPAM_06	AUGUSTUS	gene	236199	237830	1	-	.	ID=PVPAM_060010400
PVPAM_06	AUGUSTUS	mRNA	236199	237830	1	-	.	ID=PVPAM_060010400.1;Parent=PVPAM_060010400
PVPAM_06	AUGUSTUS	CDS	236199	236375	1	-	0	ID=PVPAM_060010400.1:CDS:1;Parent=PVPAM_060010400.1
PVPAM_06	AUGUSTUS	CDS	236501	237646	1	-	0	ID=PVPAM_060010400.1:CDS:2;Parent=PVPAM_060010400.1
PVPAM_06	AUGUSTUS	CDS	237789	237830	1	-	0	ID=PVPAM_060010400.1:CDS:3;Parent=PVPAM_060010400.1
###
PVPAM_06	.	polypeptide	236199	237830	.	-	.	ID=PVPAM_060010400.1:pep;Derives_from=PVPAM_060010400.1;orthologous_to=PVPAM_000038500.1,PVPAM_140007000.1,PVPAM_120005600.1,PVPAM_110054400.1,PVPAM_140081500.1,PVPAM_000039500.1,PVPAM_110058400.1,PVPAM_110070100.1,PVP01_0010070.1,PVP01_1201000.1,PVP01_1472500.1,PVP01_0003150.1,PVP01_0004950.1;ortholog_cluster=ORTHOMCL5;product=term%3DPIR protein%3Bevidence%3DIEA%3Bwith%3DGeneDB:PVP01_0010070.1|GeneDB:PVP01_1201000.1|GeneDB:PVP01_1472500.1|GeneDB:PVP01_0003150.1|GeneDB:PVP01_0004950.1
PVPAM_06	Pfam	protein_match	236484	237764	.	-	.	Parent=PVPAM_060010400.1:pep;Name=PF05795;signature_desc=Plasmodium vivax Vir protein
###
PVPAM_06	AUGUSTUS	gene	240444	242131	1	+	.	ID=PVPAM_060010500
PVPAM_06	AUGUSTUS	mRNA	240444	242131	1	+	.	ID=PVPAM_060010500.1;Parent=PVPAM_060010500
PVPAM_06	AUGUSTUS	CDS	240444	241886	1	+	0	ID=PVPAM_060010500.1:CDS:1;Parent=PVPAM_060010500.1
PVPAM_06	AUGUSTUS	CDS	241979	242131	1	+	0	ID=PVPAM_060010500.1:CDS:2;Parent=PVPAM_060010500.1
###
PVPAM_06	.	polypeptide	240444	242131	.	+	.	ID=PVPAM_060010500.1:pep;Derives_from=PVPAM_060010500.1;orthologous_to=PVPAM_110070000.1,PVPAM_140081400.1,PVP01_0001590.1,PVP01_0010060.1,PVPAM_110054300.1,PVP01_0004960.1;ortholog_cluster=ORTHOMCL19;product=term%3DPIR protein%3Bevidence%3DIEA%3Bwith%3DGeneDB:PVP01_0001590.1|GeneDB:PVP01_0010060.1|GeneDB:PVP01_0004960.1
###
PVPAM_06	RATT	gene	247989	249636	.	-	.	ID=PVPAM_060010600;ratt_ortholog=PVP01_0600100
PVPAM_06	RATT	mRNA	247989	249636	.	-	.	ID=PVPAM_060010600.1;Parent=PVPAM_060010600
PVPAM_06	RATT	CDS	247989	249464	.	-	0	ID=PVPAM_060010600.1:CDS:1;Parent=PVPAM_060010600.1
PVPAM_06	RATT	CDS	249598	249636	.	-	0	ID=PVPAM_060010600.1:CDS:2;Parent=PVPAM_060010600.1
###
PVPAM_06	.	polypeptide	247989	249636	.	-	.	ID=PVPAM_060010600.1:pep;Derives_from=PVPAM_060010600.1;orthologous_to=PVPAM_140007200.1,PVPAM_140081300.1,PVPAM_110069900.1,PVP01_0003350.1,PVP01_0007290.1,PVP01_0600100.1,PVP01_0010240.1,PVP01_0841000.1,PVPAM_010013000.1,PVP01_0009410.1,PVP01_0839600.1;ortholog_cluster=ORTHOMCL6;product=term%3DPIR protein%3Bevidence%3DIEA%3Bwith%3DGeneDB:PVP01_0003350.1|GeneDB:PVP01_0007290.1|GeneDB:PVP01_0600100.1|GeneDB:PVP01_0010240.1|GeneDB:PVP01_0841000.1|GeneDB:PVP01_0009410.1|GeneDB:PVP01_0839600.1
PVPAM_06	Pfam	protein_match	248146	249555	.	-	.	Parent=PVPAM_060010600.1:pep;Name=PF05795;signature_desc=Plasmodium vivax Vir protein
###
PVPAM_06	RATT	gene	252023	253349	.	+	.	ID=PVPAM_060010700;ratt_ortholog=PVP01_0600200
PVPAM_06	RATT	mRNA	252023	253349	.	+	.	ID=PVPAM_060010700.1;Parent=PVPAM_060010700
PVPAM_06	RATT	CDS	252023	252067	.	+	0	ID=PVPAM_060010700.1:CDS:1;Parent=PVPAM_060010700.1
PVPAM_06	RATT	CDS	252206	253057	.	+	0	ID=PVPAM_060010700.1:CDS:2;Parent=PVPAM_060010700.1
PVPAM_06	RATT	CDS	253173	253349	.	+	0	ID=PVPAM_060010700.1:CDS:3;Parent=PVPAM_060010700.1
###
PVPAM_06	.	polypeptide	252023	253349	.	+	.	ID=PVPAM_060010700.1:pep;Derives_from=PVPAM_060010700.1;orthologous_to=PVP01_0600200.1;ortholog_cluster=ORTHOMCL872;product=term%3DPIR protein%3Bevidence%3DIEA%3Bwith%3DGeneDB:PVP01_0600200.1
PVPAM_06	Pfam	protein_match	252770	253069	.	+	.	Parent=PVPAM_060010700.1:pep;Name=PF05795;signature_desc=Plasmodium vivax Vir protein
###
PVPAM_06	AUGUSTUS	gene	256563	258035	0.82	+	.	ID=PVPAM_060010800
PVPAM_06	AUGUSTUS	mRNA	256563	258035	0.82	+	.	ID=PVPAM_060010800.1;Parent=PVPAM_060010800
PVPAM_06	AUGUSTUS	CDS	256563	256610	0.82	+	0	ID=PVPAM_060010800.1:CDS:1;Parent=PVPAM_060010800.1
PVPAM_06	AUGUSTUS	CDS	256742	257779	1	+	0	ID=PVPAM_060010800.1:CDS:2;Parent=PVPAM_060010800.1
PVPAM_06	AUGUSTUS	CDS	257877	258035	1	+	0	ID=PVPAM_060010800.1:CDS:3;Parent=PVPAM_060010800.1
###
PVPAM_06	.	polypeptide	256563	258035	.	+	.	ID=PVPAM_060010800.1:pep;Derives_from=PVPAM_060010800.1;orthologous_to=PVPAM_050006600.1;ortholog_cluster=ORTHOMCL332;product=term%3DPlasmodium vivax Vir protein%2C putative%3Bevidence%3DIEA%3Bwith%3DPfam:PF05795
PVPAM_06	Pfam	protein_match	256632	257801	.	+	.	Parent=PVPAM_060010800.1:pep;Name=PF05795;signature_desc=Plasmodium vivax Vir protein
###
PVPAM_06	RATT	gene	260755	262110	.	-	.	ID=PVPAM_060010900;ratt_ortholog=PVP01_0600300
PVPAM_06	RATT	mRNA	260755	262110	.	-	.	ID=PVPAM_060010900.1;Parent=PVPAM_060010900
PVPAM_06	RATT	CDS	260755	260934	.	-	0	ID=PVPAM_060010900.1:CDS:1;Parent=PVPAM_060010900.1
PVPAM_06	RATT	CDS	261053	261940	.	-	0	ID=PVPAM_060010900.1:CDS:2;Parent=PVPAM_060010900.1
PVPAM_06	RATT	CDS	262084	262110	.	-	0	ID=PVPAM_060010900.1:CDS:3;Parent=PVPAM_060010900.1
###
PVPAM_06	.	polypeptide	260755	262110	.	-	.	ID=PVPAM_060010900.1:pep;Derives_from=PVPAM_060010900.1;orthologous_to=PVP01_0600300.1;ortholog_cluster=ORTHOMCL827;product=term%3DPIR protein%3Bevidence%3DIEA%3Bwith%3DGeneDB:PVP01_0600300.1
PVPAM_06	Pfam	protein_match	261037	262065	.	-	.	Parent=PVPAM_060010900.1:pep;Name=PF05795;signature_desc=Plasmodium vivax Vir protein
###
PVPAM_06	RATT	gene	264362	264853	.	+	.	ID=PVPAM_060011000;ratt_ortholog=PVP01_0600350
PVPAM_06	RATT	mRNA	264362	264853	.	+	.	ID=PVPAM_060011000.1;Parent=PVPAM_060011000
PVPAM_06	RATT	CDS	264362	264853	.	+	0	ID=PVPAM_060011000.1:CDS:1;Parent=PVPAM_060011000.1
###
PVPAM_06	.	polypeptide	264362	264853	.	+	.	ID=PVPAM_060011000.1:pep;Derives_from=PVPAM_060011000.1;orthologous_to=PVP01_0600350.1;ortholog_cluster=ORTHOMCL851;product=term%3Dhypothetical protein%2C conserved
###
PVPAM_06	RATT	gene	266205	267915	.	-	.	ID=PVPAM_060011100;ratt_ortholog=PVP01_0600400
PVPAM_06	RATT	mRNA	266205	267915	.	-	.	ID=PVPAM_060011100.1;Parent=PVPAM_060011100
PVPAM_06	RATT	CDS	266205	266393	.	-	0	ID=PVPAM_060011100.1:CDS:1;Parent=PVPAM_060011100.1
PVPAM_06	RATT	CDS	266518	267750	.	-	0	ID=PVPAM_060011100.1:CDS:2;Parent=PVPAM_060011100.1
PVPAM_06	RATT	CDS	267889	267915	.	-	0	ID=PVPAM_060011100.1:CDS:3;Parent=PVPAM_060011100.1
###
PVPAM_06	.	polypeptide	266205	267915	.	-	.	ID=PVPAM_060011100.1:pep;Derives_from=PVPAM_060011100.1;orthologous_to=PVP01_0600400.1;ortholog_cluster=ORTHOMCL5281;product=term%3DPIR protein%3Bevidence%3DIEA%3Bwith%3DGeneDB:PVP01_0600400.1
PVPAM_06	Pfam	protein_match	266494	267870	.	-	.	Parent=PVPAM_060011100.1:pep;Name=PF05795;signature_desc=Plasmodium vivax Vir protein
###
PVPAM_06	RATT	gene	273662	276079	.	-	.	ID=PVPAM_060011200;ratt_ortholog=PVP01_0600600
PVPAM_06	RATT	mRNA	273662	276079	.	-	.	ID=PVPAM_060011200.1;Parent=PVPAM_060011200
PVPAM_06	RATT	CDS	273662	273826	.	-	0	ID=PVPAM_060011200.1:CDS:1;Parent=PVPAM_060011200.1
PVPAM_06	RATT	CDS	273958	274992	.	-	0	ID=PVPAM_060011200.1:CDS:2;Parent=PVPAM_060011200.1
PVPAM_06	RATT	CDS	275126	275890	.	-	0	ID=PVPAM_060011200.1:CDS:3;Parent=PVPAM_060011200.1
PVPAM_06	RATT	CDS	276032	276079	.	-	0	ID=PVPAM_060011200.1:CDS:4;Parent=PVPAM_060011200.1
###
PVPAM_06	.	polypeptide	273662	276079	.	-	.	ID=PVPAM_060011200.1:pep;Derives_from=PVPAM_060011200.1;orthologous_to=PVP01_0600600.1;ortholog_cluster=ORTHOMCL4234;product=term%3DPIR protein%3Bevidence%3DIEA%3Bwith%3DGeneDB:PVP01_0600600.1
PVPAM_06	Pfam	protein_match	274079	274285	.	-	.	Parent=PVPAM_060011200.1:pep;Name=PF05795;signature_desc=Plasmodium vivax Vir protein
PVPAM_06	Pfam	protein_match	274343	275248	.	-	.	Parent=PVPAM_060011200.1:pep;Name=PF05795;signature_desc=Plasmodium vivax Vir protein
PVPAM_06	Pfam	protein_match	275261	276010	.	-	.	Parent=PVPAM_060011200.1:pep;Name=PF05795;signature_desc=Plasmodium vivax Vir protein
###
PVPAM_06	RATT	gene	278538	280292	.	-	.	ID=PVPAM_060011300;ratt_ortholog=PVP01_0600700
PVPAM_06	RATT	mRNA	278538	280292	.	-	.	ID=PVPAM_060011300.1;Parent=PVPAM_060011300
PVPAM_06	RATT	CDS	278538	278897	.	-	0	ID=PVPAM_060011300.1:CDS:1;Parent=PVPAM_060011300.1
PVPAM_06	RATT	CDS	279023	280126	.	-	0	ID=PVPAM_060011300.1:CDS:2;Parent=PVPAM_060011300.1
PVPAM_06	RATT	CDS	280266	280292	.	-	0	ID=PVPAM_060011300.1:CDS:3;Parent=PVPAM_060011300.1
###
PVPAM_06	.	polypeptide	278538	280292	.	-	.	ID=PVPAM_060011300.1:pep;Derives_from=PVPAM_060011300.1;orthologous_to=PVP01_0600700.1;ortholog_cluster=ORTHOMCL2748;product=term%3DPIR protein%3Bevidence%3DIEA%3Bwith%3DGeneDB:PVP01_0600700.1
PVPAM_06	Pfam	protein_match	279084	280247	.	-	.	Parent=PVPAM_060011300.1:pep;Name=PF05795;signature_desc=Plasmodium vivax Vir protein
###
PVPAM_06	RATT	gene	282993	285186	.	-	.	ID=PVPAM_060011400;ratt_ortholog=PVP01_0600800
PVPAM_06	RATT	mRNA	282993	285186	.	-	.	ID=PVPAM_060011400.1;Parent=PVPAM_060011400
PVPAM_06	RATT	CDS	282993	283409	.	-	0	ID=PVPAM_060011400.1:CDS:1;Parent=PVPAM_060011400.1
PVPAM_06	RATT	CDS	283524	285005	.	-	0	ID=PVPAM_060011400.1:CDS:2;Parent=PVPAM_060011400.1
PVPAM_06	RATT	CDS	285142	285186	.	-	0	ID=PVPAM_060011400.1:CDS:3;Parent=PVPAM_060011400.1
###
PVPAM_06	.	polypeptide	282993	285186	.	-	.	ID=PVPAM_060011400.1:pep;Derives_from=PVPAM_060011400.1;orthologous_to=PVP01_0600800.1;ortholog_cluster=ORTHOMCL5317;product=term%3DPIR protein%3Bevidence%3DIEA%3Bwith%3DGeneDB:PVP01_0600800.1
PVPAM_06	Pfam	protein_match	283543	285123	.	-	.	Parent=PVPAM_060011400.1:pep;Name=PF05795;signature_desc=Plasmodium vivax Vir protein
###
PVPAM_06	RATT	gene	290427	292519	.	+	.	ID=PVPAM_060011500;ratt_ortholog=PVP01_0600900
PVPAM_06	RATT	mRNA	290427	292519	.	+	.	ID=PVPAM_060011500.1;Parent=PVPAM_060011500
PVPAM_06	RATT	CDS	290427	290510	.	+	0	ID=PVPAM_060011500.1:CDS:1;Parent=PVPAM_060011500.1
PVPAM_06	RATT	CDS	290672	292519	.	+	0	ID=PVPAM_060011500.1:CDS:2;Parent=PVPAM_060011500.1
###
PVPAM_06	.	polypeptide	290427	292519	.	+	.	ID=PVPAM_060011500.1:pep;Derives_from=PVPAM_060011500.1;orthologous_to=PVP01_0600900.1;ortholog_cluster=ORTHOMCL1390;product=term%3DPlasmodium exported protein%2C unknown function%3Bevidence%3DIEA%3Bwith%3DGeneDB:PVP01_0600900.1
###
PVPAM_06	RATT	gene	295716	296539	.	-	.	ID=PVPAM_060011600;ratt_ortholog=PVP01_0601000
PVPAM_06	RATT	mRNA	295716	296539	.	-	.	ID=PVPAM_060011600.1;Parent=PVPAM_060011600
PVPAM_06	RATT	CDS	295716	296243	.	-	0	ID=PVPAM_060011600.1:CDS:1;Parent=PVPAM_060011600.1
PVPAM_06	RATT	CDS	296426	296539	.	-	0	ID=PVPAM_060011600.1:CDS:2;Parent=PVPAM_060011600.1
###
PVPAM_06	.	polypeptide	295716	296539	.	-	.	ID=PVPAM_060011600.1:pep;Derives_from=PVPAM_060011600.1;orthologous_to=PVP01_0601000.1;ortholog_cluster=ORTHOMCL5175;product=term%3DPlasmodium exported protein%2C unknown function%3Bevidence%3DIEA%3Bwith%3DGeneDB:PVP01_0601000.1
###
PVPAM_06	AUGUSTUS	gene	300448	301561	0.5	-	.	ID=PVPAM_060011700
PVPAM_06	AUGUSTUS	mRNA	300448	301561	0.5	-	.	ID=PVPAM_060011700.1;Parent=PVPAM_060011700
PVPAM_06	AUGUSTUS	CDS	300448	300828	0.5	-	0	ID=PVPAM_060011700.1:CDS:1;Parent=PVPAM_060011700.1
PVPAM_06	AUGUSTUS	CDS	300893	301561	0.5	-	0	ID=PVPAM_060011700.1:CDS:2;Parent=PVPAM_060011700.1
###
PVPAM_06	.	polypeptide	300448	301561	.	-	.	ID=PVPAM_060011700.1:pep;Derives_from=PVPAM_060011700.1;product=term%3DPlasmodium RESA N-terminal%2C putative%3Bevidence%3DIEA%3Bwith%3DPfam:PF09687
PVPAM_06	Pfam	protein_match	300647	300898	.	-	.	Parent=PVPAM_060011700.1:pep;Name=PF09687;signature_desc=Plasmodium RESA N-terminal
###
PVPAM_06	RATT	gene	306130	308177	.	+	.	ID=PVPAM_060011800;ratt_ortholog=PVP01_0601200
PVPAM_06	RATT	mRNA	306130	308177	.	+	.	ID=PVPAM_060011800.1;Parent=PVPAM_060011800
PVPAM_06	RATT	CDS	306130	306192	.	+	0	ID=PVPAM_060011800.1:CDS:1;Parent=PVPAM_060011800.1
PVPAM_06	RATT	CDS	306561	308177	.	+	0	ID=PVPAM_060011800.1:CDS:2;Parent=PVPAM_060011800.1
###
PVPAM_06	.	polypeptide	306130	308177	.	+	.	ID=PVPAM_060011800.1:pep;Derives_from=PVPAM_060011800.1;orthologous_to=PVP01_0601200.1;ortholog_cluster=ORTHOMCL2170;product=term%3DPlasmodium exported protein%2C unknown function%3Bevidence%3DIEA%3Bwith%3DGeneDB:PVP01_0601200.1
###
PVPAM_06	RATT	gene	309450	310594	.	-	.	ID=PVPAM_060011900;ratt_ortholog=PVP01_0601300
PVPAM_06	RATT	mRNA	309450	310594	.	-	.	ID=PVPAM_060011900.1;Parent=PVPAM_060011900
PVPAM_06	RATT	CDS	309450	310283	.	-	0	ID=PVPAM_060011900.1:CDS:1;Parent=PVPAM_060011900.1
PVPAM_06	RATT	CDS	310433	310594	.	-	0	ID=PVPAM_060011900.1:CDS:2;Parent=PVPAM_060011900.1
###
PVPAM_06	.	polypeptide	309450	310594	.	-	.	ID=PVPAM_060011900.1:pep;Derives_from=PVPAM_060011900.1;orthologous_to=PVP01_0601300.1;ortholog_cluster=ORTHOMCL3950;product=term%3DPlasmodium exported protein (PHIST)%2C unknown function%3Bevidence%3DIEA%3Bwith%3DGeneDB:PVP01_0601300.1
PVPAM_06	Pfam	protein_match	309671	310039	.	-	.	Parent=PVPAM_060011900.1:pep;Name=PF09687;signature_desc=Plasmodium RESA N-terminal
###
PVPAM_06	RATT	gene	313489	315378	.	-	.	ID=PVPAM_060012000;ratt_ortholog=PVP01_0601400
PVPAM_06	RATT	mRNA	313489	315378	.	-	.	ID=PVPAM_060012000.1;Parent=PVPAM_060012000
PVPAM_06	RATT	CDS	313489	315024	.	-	0	ID=PVPAM_060012000.1:CDS:1;Parent=PVPAM_060012000.1
PVPAM_06	RATT	CDS	315196	315378	.	-	0	ID=PVPAM_060012000.1:CDS:2;Parent=PVPAM_060012000.1
###
PVPAM_06	.	polypeptide	313489	315378	.	-	.	ID=PVPAM_060012000.1:pep;Derives_from=PVPAM_060012000.1;orthologous_to=PVP01_0601400.1;ortholog_cluster=ORTHOMCL2609;product=term%3DPlasmodium exported protein (PHIST)%2C unknown function%3Bevidence%3DIEA%3Bwith%3DGeneDB:PVP01_0601400.1
PVPAM_06	Pfam	protein_match	314518	314889	.	-	.	Parent=PVPAM_060012000.1:pep;Name=PF09687;signature_desc=Plasmodium RESA N-terminal
###
PVPAM_06	RATT	gene	317523	319538	.	-	.	ID=PVPAM_060012100;ratt_ortholog=PVP01_0601500
PVPAM_06	RATT	mRNA	317523	319538	.	-	.	ID=PVPAM_060012100.1;Parent=PVPAM_060012100
PVPAM_06	RATT	CDS	317523	319205	.	-	0	ID=PVPAM_060012100.1:CDS:1;Parent=PVPAM_060012100.1
PVPAM_06	RATT	CDS	319470	319538	.	-	0	ID=PVPAM_060012100.1:CDS:2;Parent=PVPAM_060012100.1
###
PVPAM_06	.	polypeptide	317523	319538	.	-	.	ID=PVPAM_060012100.1:pep;Derives_from=PVPAM_060012100.1;orthologous_to=PVP01_0601500.1;ortholog_cluster=ORTHOMCL1424;product=term%3DPlasmodium exported protein (PHIST)%2C unknown function%3Bevidence%3DIEA%3Bwith%3DGeneDB:PVP01_0601500.1
PVPAM_06	Pfam	protein_match	317850	318218	.	-	.	Parent=PVPAM_060012100.1:pep;Name=PF09687;signature_desc=Plasmodium RESA N-terminal
###
PVPAM_06	RATT	gene	321577	323031	.	-	.	ID=PVPAM_060012200;ratt_ortholog=PVP01_0601600
PVPAM_06	RATT	mRNA	321577	323031	.	-	.	ID=PVPAM_060012200.1;Parent=PVPAM_060012200
PVPAM_06	RATT	CDS	321577	322695	.	-	0	ID=PVPAM_060012200.1:CDS:1;Parent=PVPAM_060012200.1
PVPAM_06	RATT	CDS	322831	323031	.	-	0	ID=PVPAM_060012200.1:CDS:2;Parent=PVPAM_060012200.1
###
PVPAM_06	.	polypeptide	321577	323031	.	-	.	ID=PVPAM_060012200.1:pep;Derives_from=PVPAM_060012200.1;product=term%3DPlasmodium RESA N-terminal%2C putative%3Bevidence%3DIEA%3Bwith%3DPfam:PF09687
PVPAM_06	Pfam	protein_match	321796	322164	.	-	.	Parent=PVPAM_060012200.1:pep;Name=PF09687;signature_desc=Plasmodium RESA N-terminal
###
PVPAM_06	RATT	gene	325695	326828	.	-	.	ID=PVPAM_060012300;ratt_ortholog=PVP01_0601700
PVPAM_06	RATT	mRNA	325695	326828	.	-	.	ID=PVPAM_060012300.1;Parent=PVPAM_060012300
PVPAM_06	RATT	CDS	325695	326486	.	-	0	ID=PVPAM_060012300.1:CDS:1;Parent=PVPAM_060012300.1
PVPAM_06	RATT	CDS	326643	326828	.	-	0	ID=PVPAM_060012300.1:CDS:2;Parent=PVPAM_060012300.1
###
PVPAM_06	.	polypeptide	325695	326828	.	-	.	ID=PVPAM_060012300.1:pep;Derives_from=PVPAM_060012300.1;orthologous_to=PVP01_0601700.1;ortholog_cluster=ORTHOMCL521;product=term%3DPlasmodium exported protein (PHIST)%2C unknown function%3Bevidence%3DIEA%3Bwith%3DGeneDB:PVP01_0601700.1
PVPAM_06	Pfam	protein_match	325902	326258	.	-	.	Parent=PVPAM_060012300.1:pep;Name=PF09687;signature_desc=Plasmodium RESA N-terminal
###
PVPAM_06	RATT	gene	328451	329770	.	-	.	ID=PVPAM_060012400;ratt_ortholog=PVP01_0601800
PVPAM_06	RATT	mRNA	328451	329770	.	-	.	ID=PVPAM_060012400.1;Parent=PVPAM_060012400
PVPAM_06	RATT	CDS	328451	329341	.	-	0	ID=PVPAM_060012400.1:CDS:1;Parent=PVPAM_060012400.1
PVPAM_06	RATT	CDS	329495	329770	.	-	0	ID=PVPAM_060012400.1:CDS:2;Parent=PVPAM_060012400.1
###
PVPAM_06	.	polypeptide	328451	329770	.	-	.	ID=PVPAM_060012400.1:pep;Derives_from=PVPAM_060012400.1;orthologous_to=PVP01_0601800.1;ortholog_cluster=ORTHOMCL3898;product=term%3DPlasmodium exported protein (PHIST)%2C unknown function%3Bevidence%3DIEA%3Bwith%3DGeneDB:PVP01_0601800.1
PVPAM_06	Pfam	protein_match	328700	329023	.	-	.	Parent=PVPAM_060012400.1:pep;Name=PF09687;signature_desc=Plasmodium RESA N-terminal
###
PVPAM_06	RATT	gene	331094	332418	.	-	.	ID=PVPAM_060012500;ratt_ortholog=PVP01_0601900
PVPAM_06	RATT	mRNA	331094	332418	.	-	.	ID=PVPAM_060012500.1;Parent=PVPAM_060012500
PVPAM_06	RATT	CDS	331094	332053	.	-	0	ID=PVPAM_060012500.1:CDS:1;Parent=PVPAM_060012500.1
PVPAM_06	RATT	CDS	332245	332418	.	-	0	ID=PVPAM_060012500.1:CDS:2;Parent=PVPAM_060012500.1
###
PVPAM_06	.	polypeptide	331094	332418	.	-	.	ID=PVPAM_060012500.1:pep;Derives_from=PVPAM_060012500.1;orthologous_to=PVP01_0601900.1;ortholog_cluster=ORTHOMCL858;product=term%3DPlasmodium exported protein (PHIST)%2C unknown function%3Bevidence%3DIEA%3Bwith%3DGeneDB:PVP01_0601900.1
PVPAM_06	Pfam	protein_match	331438	331809	.	-	.	Parent=PVPAM_060012500.1:pep;Name=PF09687;signature_desc=Plasmodium RESA N-terminal
###
PVPAM_06	RATT	gene	335667	336691	.	-	.	ID=PVPAM_060012600;ratt_ortholog=PVP01_0602000
PVPAM_06	RATT	mRNA	335667	336691	.	-	.	ID=PVPAM_060012600.1;Parent=PVPAM_060012600
PVPAM_06	RATT	CDS	335667	336383	.	-	0	ID=PVPAM_060012600.1:CDS:1;Parent=PVPAM_060012600.1
PVPAM_06	RATT	CDS	336575	336691	.	-	0	ID=PVPAM_060012600.1:CDS:2;Parent=PVPAM_060012600.1
###
PVPAM_06	.	polypeptide	335667	336691	.	-	.	ID=PVPAM_060012600.1:pep;Derives_from=PVPAM_060012600.1;orthologous_to=PVP01_0602000.1;ortholog_cluster=ORTHOMCL2023;product=term%3DPlasmodium exported protein (PHIST)%2C unknown function%3Bevidence%3DIEA%3Bwith%3DGeneDB:PVP01_0602000.1
PVPAM_06	Pfam	protein_match	335903	336256	.	-	.	Parent=PVPAM_060012600.1:pep;Name=PF09687;signature_desc=Plasmodium RESA N-terminal
###
PVPAM_06	RATT	gene	339429	339932	.	-	.	ID=PVPAM_060012700;ratt_ortholog=PVP01_0602100;Name=ETRAMP
PVPAM_06	RATT	mRNA	339429	339932	.	-	.	ID=PVPAM_060012700.1;Parent=PVPAM_060012700
PVPAM_06	RATT	CDS	339429	339932	.	-	0	ID=PVPAM_060012700.1:CDS:1;Parent=PVPAM_060012700.1
###
PVPAM_06	.	polypeptide	339429	339932	.	-	.	ID=PVPAM_060012700.1:pep;Derives_from=PVPAM_060012700.1;orthologous_to=PVP01_0602100.1;ortholog_cluster=ORTHOMCL5595;product=term%3Dearly transcribed membrane protein%3Bevidence%3DIEA%3Bwith%3DGeneDB:PVP01_0602100.1
PVPAM_06	Pfam	protein_match	339699	339932	.	-	.	Parent=PVPAM_060012700.1:pep;Name=PF09716;signature_desc=Malarial early transcribed membrane protein (ETRAMP)
###
PVPAM_06	AUGUSTUS	gene	342561	343004	0.6	-	.	ID=PVPAM_060012800
PVPAM_06	AUGUSTUS	mRNA	342561	343004	0.6	-	.	ID=PVPAM_060012800.1;Parent=PVPAM_060012800
PVPAM_06	AUGUSTUS	CDS	342561	343004	0.6	-	0	ID=PVPAM_060012800.1:CDS:1;Parent=PVPAM_060012800.1
###
PVPAM_06	.	polypeptide	342561	343004	.	-	.	ID=PVPAM_060012800.1:pep;Derives_from=PVPAM_060012800.1;product=term%3Dhypothetical protein
###
PVPAM_06	RATT	gene	343929	347219	.	+	.	ID=PVPAM_060012900;ratt_ortholog=PVP01_0602200
PVPAM_06	RATT	mRNA	343929	347219	.	+	.	ID=PVPAM_060012900.1;Parent=PVPAM_060012900
PVPAM_06	RATT	CDS	343929	347219	.	+	0	ID=PVPAM_060012900.1:CDS:1;Parent=PVPAM_060012900.1
###
PVPAM_06	.	polypeptide	343929	347219	.	+	.	ID=PVPAM_060012900.1:pep;Derives_from=PVPAM_060012900.1;orthologous_to=PVP01_0602200.1;ortholog_cluster=ORTHOMCL5668;product=term%3DDNA polymerase delta catalytic subunit%2C putative%3Bevidence%3DIEA%3Bwith%3DGeneDB:PVP01_0602200.1;Ontology_term=GO:0000166,GO:0003677,GO:0008408
PVPAM_06	Pfam	protein_match	344307	345344	.	+	.	Parent=PVPAM_060012900.1:pep;Name=PF03104;signature_desc=DNA polymerase family B%2C exonuclease domain;Ontology_term=GO:0008408
PVPAM_06	Pfam	protein_match	345543	346829	.	+	.	Parent=PVPAM_060012900.1:pep;Name=PF00136;signature_desc=DNA polymerase family B;Ontology_term=GO:0000166,GO:0003677
PVPAM_06	Pfam	protein_match	346941	347150	.	+	.	Parent=PVPAM_060012900.1:pep;Name=PF14260;signature_desc=C4-type zinc-finger of DNA polymerase delta
###
PVPAM_06	RATT	gene	347812	348693	.	-	.	ID=PVPAM_060013000;ratt_ortholog=PVP01_0602300;Name=RON12
PVPAM_06	RATT	mRNA	347812	348693	.	-	.	ID=PVPAM_060013000.1;Parent=PVPAM_060013000
PVPAM_06	RATT	CDS	347812	348693	.	-	0	ID=PVPAM_060013000.1:CDS:1;Parent=PVPAM_060013000.1
###
PVPAM_06	.	polypeptide	347812	348693	.	-	.	ID=PVPAM_060013000.1:pep;Derives_from=PVPAM_060013000.1;orthologous_to=PVP01_0602300.1;ortholog_cluster=ORTHOMCL1024;product=term%3Drhoptry neck protein 12%2C putative%3Bevidence%3DIEA%3Bwith%3DGeneDB:PVP01_0602300.1
###
PVPAM_06	RATT	gene	350550	352370	.	+	.	ID=PVPAM_060013100;ratt_ortholog=PVP01_0602400
PVPAM_06	RATT	mRNA	350550	352370	.	+	.	ID=PVPAM_060013100.1;Parent=PVPAM_060013100
PVPAM_06	RATT	CDS	350550	352166	.	+	0	ID=PVPAM_060013100.1:CDS:1;Parent=PVPAM_060013100.1
PVPAM_06	RATT	CDS	352305	352370	.	+	0	ID=PVPAM_060013100.1:CDS:2;Parent=PVPAM_060013100.1
###
PVPAM_06	.	polypeptide	350550	352370	.	+	.	ID=PVPAM_060013100.1:pep;Derives_from=PVPAM_060013100.1;orthologous_to=PVP01_0602400.1;ortholog_cluster=ORTHOMCL3513;product=term%3Denoyl-CoA hydratase-related protein%2C putative%3Bevidence%3DIEA%3Bwith%3DGeneDB:PVP01_0602400.1
PVPAM_06	Pfam	protein_match	350907	351728	.	+	.	Parent=PVPAM_060013100.1:pep;Name=PF16113;signature_desc=Enoyl-CoA hydratase/isomerase
###
PVPAM_06	RATT	gene	352987	354918	.	-	.	ID=PVPAM_060013200;ratt_ortholog=PVP01_0602500;Name=GRASP
PVPAM_06	RATT	mRNA	352987	354918	.	-	.	ID=PVPAM_060013200.1;Parent=PVPAM_060013200
PVPAM_06	RATT	CDS	352987	354713	.	-	2	ID=PVPAM_060013200.1:CDS:1;Parent=PVPAM_060013200.1
PVPAM_06	RATT	CDS	354885	354918	.	-	0	ID=PVPAM_060013200.1:CDS:2;Parent=PVPAM_060013200.1
###
PVPAM_06	.	polypeptide	352987	354918	.	-	.	ID=PVPAM_060013200.1:pep;Derives_from=PVPAM_060013200.1;orthologous_to=PVP01_0602500.1;ortholog_cluster=ORTHOMCL4641;product=term%3Dgolgi re-assembly stacking protein%2C putative%3Bevidence%3DIEA%3Bwith%3DGeneDB:PVP01_0602500.1
PVPAM_06	Pfam	protein_match	354313	354657	.	-	.	Parent=PVPAM_060013200.1:pep;Name=PF04495;signature_desc=GRASP55/65 PDZ-like domain
PVPAM_06	Pfam	protein_match	354619	354885	.	-	.	Parent=PVPAM_060013200.1:pep;Name=PF04495;signature_desc=GRASP55/65 PDZ-like domain
###
PVPAM_06	RATT	gene	356072	357991	.	-	.	ID=PVPAM_060013300;ratt_ortholog=PVP01_0602600;Name=HAD5
PVPAM_06	RATT	mRNA	356072	357991	.	-	.	ID=PVPAM_060013300.1;Parent=PVPAM_060013300
PVPAM_06	RATT	CDS	356072	356176	.	-	0	ID=PVPAM_060013300.1:CDS:1;Parent=PVPAM_060013300.1
PVPAM_06	RATT	CDS	356372	356452	.	-	0	ID=PVPAM_060013300.1:CDS:2;Parent=PVPAM_060013300.1
PVPAM_06	RATT	CDS	356618	356681	.	-	1	ID=PVPAM_060013300.1:CDS:3;Parent=PVPAM_060013300.1
PVPAM_06	RATT	CDS	356889	357032	.	-	1	ID=PVPAM_060013300.1:CDS:4;Parent=PVPAM_060013300.1
PVPAM_06	RATT	CDS	357148	357239	.	-	0	ID=PVPAM_060013300.1:CDS:5;Parent=PVPAM_060013300.1
PVPAM_06	RATT	CDS	357443	357519	.	-	2	ID=PVPAM_060013300.1:CDS:6;Parent=PVPAM_060013300.1
PVPAM_06	RATT	CDS	357630	357741	.	-	0	ID=PVPAM_060013300.1:CDS:7;Parent=PVPAM_060013300.1
PVPAM_06	RATT	CDS	357926	357991	.	-	0	ID=PVPAM_060013300.1:CDS:8;Parent=PVPAM_060013300.1
###
PVPAM_06	.	polypeptide	356072	357991	.	-	.	ID=PVPAM_060013300.1:pep;Derives_from=PVPAM_060013300.1;orthologous_to=PVP01_0602600.1;ortholog_cluster=ORTHOMCL5190;product=term%3Dphosphomannomutase%2C putative%3Bevidence%3DIEA%3Bwith%3DGeneDB:PVP01_0602600.1;Ontology_term=GO:0005737,GO:0019307,GO:0004615
PVPAM_06	Pfam	protein_match	357263	357907	.	-	.	Parent=PVPAM_060013300.1:pep;Name=PF03332;signature_desc=Eukaryotic phosphomannomutase;Ontology_term=GO:0004615,GO:0019307,GO:0005737
PVPAM_06	Pfam	protein_match	357677	357964	.	-	.	Parent=PVPAM_060013300.1:pep;Name=PF08282;signature_desc=haloacid dehalogenase-like hydrolase
###
PVPAM_06	RATT	gene	359871	360541	.	+	.	ID=PVPAM_060013400;ratt_ortholog=PVP01_0602700;Name=ELC
PVPAM_06	RATT	mRNA	359871	360541	.	+	.	ID=PVPAM_060013400.1;Parent=PVPAM_060013400
PVPAM_06	RATT	CDS	359871	360005	.	+	0	ID=PVPAM_060013400.1:CDS:1;Parent=PVPAM_060013400.1
PVPAM_06	RATT	CDS	360144	360272	.	+	0	ID=PVPAM_060013400.1:CDS:2;Parent=PVPAM_060013400.1
PVPAM_06	RATT	CDS	360413	360541	.	+	0	ID=PVPAM_060013400.1:CDS:3;Parent=PVPAM_060013400.1
###
PVPAM_06	.	polypeptide	359871	360541	.	+	.	ID=PVPAM_060013400.1:pep;Derives_from=PVPAM_060013400.1;orthologous_to=PVP01_0602700.1;ortholog_cluster=ORTHOMCL5763;product=term%3Dmyosin essential light chain ELC%2C putative%3Bevidence%3DIEA%3Bwith%3DGeneDB:PVP01_0602700.1
###
PVPAM_06	RATT	gene	363361	365283	.	+	.	ID=PVPAM_060013500;ratt_ortholog=PVP01_0602800
PVPAM_06	RATT	mRNA	363361	365283	.	+	.	ID=PVPAM_060013500.1;Parent=PVPAM_060013500
PVPAM_06	RATT	CDS	363361	365283	.	+	0	ID=PVPAM_060013500.1:CDS:1;Parent=PVPAM_060013500.1
###
PVPAM_06	.	polypeptide	363361	365283	.	+	.	ID=PVPAM_060013500.1:pep;Derives_from=PVPAM_060013500.1;orthologous_to=PVP01_0602800.1;ortholog_cluster=ORTHOMCL2025;product=term%3Dconserved Plasmodium protein%2C unknown function%3Bevidence%3DIEA%3Bwith%3DGeneDB:PVP01_0602800.1
###
PVPAM_06	RATT	gene	366765	368312	.	+	.	ID=PVPAM_060013600;ratt_ortholog=PVP01_0602900
PVPAM_06	RATT	mRNA	366765	368312	.	+	.	ID=PVPAM_060013600.1;Parent=PVPAM_060013600
PVPAM_06	RATT	CDS	366765	368312	.	+	0	ID=PVPAM_060013600.1:CDS:1;Parent=PVPAM_060013600.1
###
PVPAM_06	.	polypeptide	366765	368312	.	+	.	ID=PVPAM_060013600.1:pep;Derives_from=PVPAM_060013600.1;orthologous_to=PVP01_0602900.1;ortholog_cluster=ORTHOMCL4948;product=term%3Dconserved Plasmodium protein%2C unknown function%3Bevidence%3DIEA%3Bwith%3DGeneDB:PVP01_0602900.1
###
PVPAM_06	RATT	gene	368826	371963	.	-	.	ID=PVPAM_060013700;ratt_ortholog=PVP01_0603000
PVPAM_06	RATT	mRNA	368826	371963	.	-	.	ID=PVPAM_060013700.1;Parent=PVPAM_060013700
PVPAM_06	RATT	CDS	368826	368897	.	-	0	ID=PVPAM_060013700.1:CDS:1;Parent=PVPAM_060013700.1
PVPAM_06	RATT	CDS	369050	369168	.	-	2	ID=PVPAM_060013700.1:CDS:2;Parent=PVPAM_060013700.1
PVPAM_06	RATT	CDS	369302	371963	.	-	0	ID=PVPAM_060013700.1:CDS:3;Parent=PVPAM_060013700.1
###
PVPAM_06	.	polypeptide	368826	371963	.	-	.	ID=PVPAM_060013700.1:pep;Derives_from=PVPAM_060013700.1;orthologous_to=PVP01_0603000.1;ortholog_cluster=ORTHOMCL5773;product=term%3Dconserved Plasmodium protein%2C unknown function%3Bevidence%3DIEA%3Bwith%3DGeneDB:PVP01_0603000.1
###
PVPAM_06	RATT	gene	373010	374656	.	+	.	ID=PVPAM_060013800;ratt_ortholog=PVP01_0603100;Name=RPN5
PVPAM_06	RATT	mRNA	373010	374656	.	+	.	ID=PVPAM_060013800.1;Parent=PVPAM_060013800
PVPAM_06	RATT	CDS	373010	373132	.	+	0	ID=PVPAM_060013800.1:CDS:1;Parent=PVPAM_060013800.1
PVPAM_06	RATT	CDS	373376	374656	.	+	0	ID=PVPAM_060013800.1:CDS:2;Parent=PVPAM_060013800.1
###
PVPAM_06	.	polypeptide	373010	374656	.	+	.	ID=PVPAM_060013800.1:pep;Derives_from=PVPAM_060013800.1;orthologous_to=PVP01_0603100.1;ortholog_cluster=ORTHOMCL5358;product=term%3D26S proteasome regulatory subunit p55%2C putative%3Bevidence%3DIEA%3Bwith%3DGeneDB:PVP01_0603100.1;Ontology_term=GO:0005515
PVPAM_06	Pfam	protein_match	373925	374248	.	+	.	Parent=PVPAM_060013800.1:pep;Name=PF01399;signature_desc=PCI domain;Ontology_term=GO:0005515
PVPAM_06	Pfam	protein_match	374273	374359	.	+	.	Parent=PVPAM_060013800.1:pep;Name=PF18098;signature_desc=26S proteasome regulatory subunit RPN5 C-terminal domain
###
PVPAM_06	RATT	gene	375448	376752	.	+	.	ID=PVPAM_060013900;ratt_ortholog=PVP01_0603200
PVPAM_06	RATT	mRNA	375448	376752	.	+	.	ID=PVPAM_060013900.1;Parent=PVPAM_060013900
PVPAM_06	RATT	CDS	375448	376752	.	+	0	ID=PVPAM_060013900.1:CDS:1;Parent=PVPAM_060013900.1
###
PVPAM_06	.	polypeptide	375448	376752	.	+	.	ID=PVPAM_060013900.1:pep;Derives_from=PVPAM_060013900.1;orthologous_to=PVP01_0603200.1;ortholog_cluster=ORTHOMCL2427;product=term%3DtRNA pseudouridine synthase%2C putative%3Bevidence%3DIEA%3Bwith%3DGeneDB:PVP01_0603200.1;Ontology_term=GO:0006396
PVPAM_06	Pfam	protein_match	376102	376590	.	+	.	Parent=PVPAM_060013900.1:pep;Name=PF01509;signature_desc=TruB family pseudouridylate synthase (N terminal domain);Ontology_term=GO:0006396
###
PVPAM_06	RATT	gene	377143	377952	.	+	.	ID=PVPAM_060014000;ratt_ortholog=PVP01_0603300
PVPAM_06	RATT	mRNA	377143	377952	.	+	.	ID=PVPAM_060014000.1;Parent=PVPAM_060014000
PVPAM_06	RATT	CDS	377143	377952	.	+	0	ID=PVPAM_060014000.1:CDS:1;Parent=PVPAM_060014000.1
###
PVPAM_06	.	polypeptide	377143	377952	.	+	.	ID=PVPAM_060014000.1:pep;Derives_from=PVPAM_060014000.1;orthologous_to=PVP01_0603300.1;ortholog_cluster=ORTHOMCL5664;product=term%3Dconserved Plasmodium protein%2C unknown function%3Bevidence%3DIEA%3Bwith%3DGeneDB:PVP01_0603300.1
###
PVPAM_06	RATT	gene	378525	384867	.	-	.	ID=PVPAM_060014100;ratt_ortholog=PVP01_0603400;Name=PPP8
PVPAM_06	RATT	mRNA	378525	384867	.	-	.	ID=PVPAM_060014100.1;Parent=PVPAM_060014100
PVPAM_06	RATT	CDS	378525	378615	.	-	1	ID=PVPAM_060014100.1:CDS:1;Parent=PVPAM_060014100.1
PVPAM_06	RATT	CDS	378770	384867	.	-	0	ID=PVPAM_060014100.1:CDS:2;Parent=PVPAM_060014100.1
###
PVPAM_06	.	polypeptide	378525	384867	.	-	.	ID=PVPAM_060014100.1:pep;Derives_from=PVPAM_060014100.1;orthologous_to=PVP01_0603400.1;ortholog_cluster=ORTHOMCL4464;product=term%3Dserine/threonine protein phosphatase 8%2C putative%3Bevidence%3DIEA%3Bwith%3DGeneDB:PVP01_0603400.1;Ontology_term=GO:0016787
PVPAM_06	Pfam	protein_match	380455	381099	.	-	.	Parent=PVPAM_060014100.1:pep;Name=PF00149;signature_desc=Calcineurin-like phosphoesterase;Ontology_term=GO:0016787
###
PVPAM_06	RATT	gene	386057	388315	.	-	.	ID=PVPAM_060014200;ratt_ortholog=PVP01_0603500
PVPAM_06	RATT	mRNA	386057	388315	.	-	.	ID=PVPAM_060014200.1;Parent=PVPAM_060014200
PVPAM_06	RATT	CDS	386057	388315	.	-	0	ID=PVPAM_060014200.1:CDS:1;Parent=PVPAM_060014200.1
###
PVPAM_06	.	polypeptide	386057	388315	.	-	.	ID=PVPAM_060014200.1:pep;Derives_from=PVPAM_060014200.1;orthologous_to=PVP01_0603500.1;ortholog_cluster=ORTHOMCL3647;product=term%3Dpeptidase%2C putative%3Bevidence%3DIEA%3Bwith%3DGeneDB:PVP01_0603500.1
###
PVPAM_06	RATT	gene	389200	389496	.	+	.	ID=PVPAM_060014300;ratt_ortholog=PVP01_0603550
PVPAM_06	RATT	mRNA	389200	389496	.	+	.	ID=PVPAM_060014300.1;Parent=PVPAM_060014300
PVPAM_06	RATT	CDS	389200	389496	.	+	0	ID=PVPAM_060014300.1:CDS:1;Parent=PVPAM_060014300.1
###
PVPAM_06	.	polypeptide	389200	389496	.	+	.	ID=PVPAM_060014300.1:pep;Derives_from=PVPAM_060014300.1;orthologous_to=PVP01_0603550.1;ortholog_cluster=ORTHOMCL5713;product=term%3Dconserved Plasmodium protein%2C unknown function%3Bevidence%3DIEA%3Bwith%3DGeneDB:PVP01_0603550.1
###
PVPAM_06	RATT	gene	390418	391685	.	+	.	ID=PVPAM_060014400;ratt_ortholog=PVP01_0603600
PVPAM_06	RATT	mRNA	390418	391685	.	+	.	ID=PVPAM_060014400.1;Parent=PVPAM_060014400
PVPAM_06	RATT	CDS	390418	390508	.	+	0	ID=PVPAM_060014400.1:CDS:1;Parent=PVPAM_060014400.1
PVPAM_06	RATT	CDS	390662	390710	.	+	2	ID=PVPAM_060014400.1:CDS:2;Parent=PVPAM_060014400.1
PVPAM_06	RATT	CDS	390981	391026	.	+	1	ID=PVPAM_060014400.1:CDS:3;Parent=PVPAM_060014400.1
PVPAM_06	RATT	CDS	391200	391685	.	+	0	ID=PVPAM_060014400.1:CDS:4;Parent=PVPAM_060014400.1
###
PVPAM_06	.	polypeptide	390418	391685	.	+	.	ID=PVPAM_060014400.1:pep;Derives_from=PVPAM_060014400.1;orthologous_to=PVP01_0603600.1;ortholog_cluster=ORTHOMCL3817;product=term%3Dconserved Plasmodium protein%2C unknown function%3Bevidence%3DIEA%3Bwith%3DGeneDB:PVP01_0603600.1
###
PVPAM_06	RATT	gene	391892	393133	.	-	.	ID=PVPAM_060014500;ratt_ortholog=PVP01_0603700;Name=RDS3
PVPAM_06	RATT	mRNA	391892	393133	.	-	.	ID=PVPAM_060014500.1;Parent=PVPAM_060014500
PVPAM_06	RATT	CDS	391892	391981	.	-	0	ID=PVPAM_060014500.1:CDS:1;Parent=PVPAM_060014500.1
PVPAM_06	RATT	CDS	392208	392285	.	-	0	ID=PVPAM_060014500.1:CDS:2;Parent=PVPAM_060014500.1
PVPAM_06	RATT	CDS	392470	392582	.	-	2	ID=PVPAM_060014500.1:CDS:3;Parent=PVPAM_060014500.1
PVPAM_06	RATT	CDS	392878	392916	.	-	2	ID=PVPAM_060014500.1:CDS:4;Parent=PVPAM_060014500.1
PVPAM_06	RATT	CDS	393118	393133	.	-	0	ID=PVPAM_060014500.1:CDS:5;Parent=PVPAM_060014500.1
###
PVPAM_06	.	polypeptide	391892	393133	.	-	.	ID=PVPAM_060014500.1:pep;Derives_from=PVPAM_060014500.1;orthologous_to=PVP01_0603700.1;ortholog_cluster=ORTHOMCL2492;product=term%3Dpre-mRNA-splicing factor RDS3%2C putative%3Bevidence%3DIEA%3Bwith%3DGeneDB:PVP01_0603700.1
PVPAM_06	Pfam	protein_match	392822	393127	.	-	.	Parent=PVPAM_060014500.1:pep;Name=PF03660;signature_desc=PHF5-like protein
###
PVPAM_06	RATT	gene	393736	398562	.	-	.	ID=PVPAM_060014600;ratt_ortholog=PVP01_0603800
PVPAM_06	RATT	mRNA	393736	398562	.	-	.	ID=PVPAM_060014600.1;Parent=PVPAM_060014600
PVPAM_06	RATT	CDS	393736	398562	.	-	0	ID=PVPAM_060014600.1:CDS:1;Parent=PVPAM_060014600.1
###
PVPAM_06	.	polypeptide	393736	398562	.	-	.	ID=PVPAM_060014600.1:pep;Derives_from=PVPAM_060014600.1;orthologous_to=PVP01_0603800.1;ortholog_cluster=ORTHOMCL4698;product=term%3DtRNA wybutosine-synthesizing protein%2C putative%3Bevidence%3DIEA%3Bwith%3DGeneDB:PVP01_0603800.1
PVPAM_06	Pfam	protein_match	394360	394731	.	-	.	Parent=PVPAM_060014600.1:pep;Name=PF02475;signature_desc=Met-10+ like-protein
PVPAM_06	Pfam	protein_match	396799	396912	.	-	.	Parent=PVPAM_060014600.1:pep;Name=PF13418;signature_desc=Galactose oxidase%2C central domain
PVPAM_06	Pfam	protein_match	397483	398331	.	-	.	Parent=PVPAM_060014600.1:pep;Name=PF02676;signature_desc=Methyltransferase TYW3
###
PVPAM_06	RATT	gene	402275	404008	.	+	.	ID=PVPAM_060014700;ratt_ortholog=PVP01_0603900
PVPAM_06	RATT	mRNA	402275	404008	.	+	.	ID=PVPAM_060014700.1;Parent=PVPAM_060014700
PVPAM_06	RATT	CDS	402275	404008	.	+	0	ID=PVPAM_060014700.1:CDS:1;Parent=PVPAM_060014700.1
###
PVPAM_06	.	polypeptide	402275	404008	.	+	.	ID=PVPAM_060014700.1:pep;Derives_from=PVPAM_060014700.1;orthologous_to=PVP01_0603900.1;ortholog_cluster=ORTHOMCL5412;product=term%3Dconserved Plasmodium protein%2C unknown function%3Bevidence%3DIEA%3Bwith%3DGeneDB:PVP01_0603900.1
###
PVPAM_06	RATT	gene	405129	407333	.	+	.	ID=PVPAM_060014800;ratt_ortholog=PVP01_0604000
PVPAM_06	RATT	mRNA	405129	407333	.	+	.	ID=PVPAM_060014800.1;Parent=PVPAM_060014800
PVPAM_06	RATT	CDS	405129	407042	.	+	0	ID=PVPAM_060014800.1:CDS:1;Parent=PVPAM_060014800.1
PVPAM_06	RATT	CDS	407139	407333	.	+	0	ID=PVPAM_060014800.1:CDS:2;Parent=PVPAM_060014800.1
###
PVPAM_06	.	polypeptide	405129	407333	.	+	.	ID=PVPAM_060014800.1:pep;Derives_from=PVPAM_060014800.1;orthologous_to=PVP01_0604000.1;ortholog_cluster=ORTHOMCL1837;product=term%3Dconserved protein%2C unknown function%3Bevidence%3DIEA%3Bwith%3DGeneDB:PVP01_0604000.1
PVPAM_06	Pfam	protein_match	406329	407084	.	+	.	Parent=PVPAM_060014800.1:pep;Name=PF02582;signature_desc=RMND1/Sif2-Sif3/Mrx10%2C DUF155
###
PVPAM_06	RATT	gene	407400	409595	.	-	.	ID=PVPAM_060014900;ratt_ortholog=PVP01_0604100
PVPAM_06	RATT	mRNA	407400	409595	.	-	.	ID=PVPAM_060014900.1;Parent=PVPAM_060014900
PVPAM_06	RATT	CDS	407400	409595	.	-	0	ID=PVPAM_060014900.1:CDS:1;Parent=PVPAM_060014900.1
###
PVPAM_06	.	polypeptide	407400	409595	.	-	.	ID=PVPAM_060014900.1:pep;Derives_from=PVPAM_060014900.1;orthologous_to=PVP01_0604100.1;ortholog_cluster=ORTHOMCL2156;product=term%3Dconserved Plasmodium protein%2C unknown function%3Bevidence%3DIEA%3Bwith%3DGeneDB:PVP01_0604100.1
###
PVPAM_06	RATT	gene	412522	419773	.	+	.	ID=PVPAM_060015000;ratt_ortholog=PVP01_0604200
PVPAM_06	RATT	mRNA	412522	419773	.	+	.	ID=PVPAM_060015000.1;Parent=PVPAM_060015000
PVPAM_06	RATT	CDS	412522	419346	.	+	0	ID=PVPAM_060015000.1:CDS:1;Parent=PVPAM_060015000.1
PVPAM_06	RATT	CDS	419588	419773	.	+	0	ID=PVPAM_060015000.1:CDS:2;Parent=PVPAM_060015000.1
###
PVPAM_06	.	polypeptide	412522	419773	.	+	.	ID=PVPAM_060015000.1:pep;Derives_from=PVPAM_060015000.1;orthologous_to=PVP01_0604200.1;ortholog_cluster=ORTHOMCL891;product=term%3Deukaryotic translation initiation factor subunit eIF2A%2C putative%3Bevidence%3DIEA%3Bwith%3DGeneDB:PVP01_0604200.1;Ontology_term=GO:0005515
PVPAM_06	Pfam	protein_match	413623	414204	.	+	.	Parent=PVPAM_060015000.1:pep;Name=PF08662;signature_desc=Eukaryotic translation initiation factor eIF2A
PVPAM_06	Pfam	protein_match	419314	419442	.	+	.	Parent=PVPAM_060015000.1:pep;Name=PF02213;signature_desc=GYF domain;Ontology_term=GO:0005515
###
PVPAM_06	RATT	gene	420669	424802	.	-	.	ID=PVPAM_060015100;ratt_ortholog=PVP01_0604300
PVPAM_06	RATT	mRNA	420669	424802	.	-	.	ID=PVPAM_060015100.1;Parent=PVPAM_060015100
PVPAM_06	RATT	CDS	420669	424802	.	-	0	ID=PVPAM_060015100.1:CDS:1;Parent=PVPAM_060015100.1
###
PVPAM_06	.	polypeptide	420669	424802	.	-	.	ID=PVPAM_060015100.1:pep;Derives_from=PVPAM_060015100.1;orthologous_to=PVP01_0604300.1;ortholog_cluster=ORTHOMCL4151;product=term%3Dconserved Plasmodium protein%2C unknown function%3Bevidence%3DIEA%3Bwith%3DGeneDB:PVP01_0604300.1
###
PVPAM_06	RATT	gene	426791	427300	.	+	.	ID=PVPAM_060015200;ratt_ortholog=PVP01_0604400
PVPAM_06	RATT	mRNA	426791	427300	.	+	.	ID=PVPAM_060015200.1;Parent=PVPAM_060015200
PVPAM_06	RATT	CDS	426791	427300	.	+	0	ID=PVPAM_060015200.1:CDS:1;Parent=PVPAM_060015200.1
###
PVPAM_06	.	polypeptide	426791	427300	.	+	.	ID=PVPAM_060015200.1:pep;Derives_from=PVPAM_060015200.1;orthologous_to=PVP01_0604400.1;ortholog_cluster=ORTHOMCL4853;product=term%3Dconserved Plasmodium protein%2C unknown function%3Bevidence%3DIEA%3Bwith%3DGeneDB:PVP01_0604400.1
###
PVPAM_06	RATT	gene	428110	433169	.	-	.	ID=PVPAM_060015300;ratt_ortholog=PVP01_0604500
PVPAM_06	RATT	mRNA	428110	433169	.	-	.	ID=PVPAM_060015300.1;Parent=PVPAM_060015300
PVPAM_06	RATT	CDS	428110	432341	.	-	2	ID=PVPAM_060015300.1:CDS:1;Parent=PVPAM_060015300.1
PVPAM_06	RATT	CDS	432553	432645	.	-	2	ID=PVPAM_060015300.1:CDS:2;Parent=PVPAM_060015300.1
PVPAM_06	RATT	CDS	432840	432982	.	-	1	ID=PVPAM_060015300.1:CDS:3;Parent=PVPAM_060015300.1
PVPAM_06	RATT	CDS	433156	433169	.	-	0	ID=PVPAM_060015300.1:CDS:4;Parent=PVPAM_060015300.1
###
PVPAM_06	.	polypeptide	428110	433169	.	-	.	ID=PVPAM_060015300.1:pep;Derives_from=PVPAM_060015300.1;orthologous_to=PVP01_0604500.1;ortholog_cluster=ORTHOMCL4066;product=term%3Dzinc finger protein%2C putative%3Bevidence%3DIEA%3Bwith%3DGeneDB:PVP01_0604500.1
###
PVPAM_06	RATT	gene	440850	441308	.	+	.	ID=PVPAM_060015400;ratt_ortholog=PVP01_0604600
PVPAM_06	RATT	mRNA	440850	441308	.	+	.	ID=PVPAM_060015400.1;Parent=PVPAM_060015400
PVPAM_06	RATT	CDS	440850	440973	.	+	0	ID=PVPAM_060015400.1:CDS:1;Parent=PVPAM_060015400.1
PVPAM_06	RATT	CDS	441106	441308	.	+	2	ID=PVPAM_060015400.1:CDS:2;Parent=PVPAM_060015400.1
###
PVPAM_06	.	polypeptide	440850	441308	.	+	.	ID=PVPAM_060015400.1:pep;Derives_from=PVPAM_060015400.1;orthologous_to=PVP01_0604600.1;ortholog_cluster=ORTHOMCL3201;product=term%3D60S ribosomal protein L30e%2C putative%3Bevidence%3DIEA%3Bwith%3DGeneDB:PVP01_0604600.1
PVPAM_06	Pfam	protein_match	440883	441158	.	+	.	Parent=PVPAM_060015400.1:pep;Name=PF01248;signature_desc=Ribosomal protein L7Ae/L30e/S12e/Gadd45 family
###
PVPAM_06	RATT	gene	442114	449535	.	-	.	ID=PVPAM_060015500;ratt_ortholog=PVP01_0604700
PVPAM_06	RATT	mRNA	442114	449535	.	-	.	ID=PVPAM_060015500.1;Parent=PVPAM_060015500
PVPAM_06	RATT	CDS	442114	442275	.	-	0	ID=PVPAM_060015500.1:CDS:1;Parent=PVPAM_060015500.1
PVPAM_06	RATT	CDS	442413	442548	.	-	1	ID=PVPAM_060015500.1:CDS:2;Parent=PVPAM_060015500.1
PVPAM_06	RATT	CDS	442651	442813	.	-	2	ID=PVPAM_060015500.1:CDS:3;Parent=PVPAM_060015500.1
PVPAM_06	RATT	CDS	442942	443137	.	-	0	ID=PVPAM_060015500.1:CDS:4;Parent=PVPAM_060015500.1
PVPAM_06	RATT	CDS	443346	443483	.	-	0	ID=PVPAM_060015500.1:CDS:5;Parent=PVPAM_060015500.1
PVPAM_06	RATT	CDS	443632	443795	.	-	2	ID=PVPAM_060015500.1:CDS:6;Parent=PVPAM_060015500.1
PVPAM_06	RATT	CDS	443996	444242	.	-	0	ID=PVPAM_060015500.1:CDS:7;Parent=PVPAM_060015500.1
PVPAM_06	RATT	CDS	444395	444475	.	-	0	ID=PVPAM_060015500.1:CDS:8;Parent=PVPAM_060015500.1
PVPAM_06	RATT	CDS	444588	444663	.	-	1	ID=PVPAM_060015500.1:CDS:9;Parent=PVPAM_060015500.1
PVPAM_06	RATT	CDS	444801	444919	.	-	0	ID=PVPAM_060015500.1:CDS:10;Parent=PVPAM_060015500.1
PVPAM_06	RATT	CDS	445071	445135	.	-	2	ID=PVPAM_060015500.1:CDS:11;Parent=PVPAM_060015500.1
PVPAM_06	RATT	CDS	445236	445442	.	-	2	ID=PVPAM_060015500.1:CDS:12;Parent=PVPAM_060015500.1
PVPAM_06	RATT	CDS	445590	445710	.	-	0	ID=PVPAM_060015500.1:CDS:13;Parent=PVPAM_060015500.1
PVPAM_06	RATT	CDS	445824	446106	.	-	1	ID=PVPAM_060015500.1:CDS:14;Parent=PVPAM_060015500.1
PVPAM_06	RATT	CDS	446211	446336	.	-	1	ID=PVPAM_060015500.1:CDS:15;Parent=PVPAM_060015500.1
PVPAM_06	RATT	CDS	446552	446874	.	-	0	ID=PVPAM_060015500.1:CDS:16;Parent=PVPAM_060015500.1
PVPAM_06	RATT	CDS	447074	447275	.	-	1	ID=PVPAM_060015500.1:CDS:17;Parent=PVPAM_060015500.1
PVPAM_06	RATT	CDS	447445	447552	.	-	1	ID=PVPAM_060015500.1:CDS:18;Parent=PVPAM_060015500.1
PVPAM_06	RATT	CDS	447689	448007	.	-	2	ID=PVPAM_060015500.1:CDS:19;Parent=PVPAM_060015500.1
PVPAM_06	RATT	CDS	448181	448262	.	-	0	ID=PVPAM_060015500.1:CDS:20;Parent=PVPAM_060015500.1
PVPAM_06	RATT	CDS	448403	448567	.	-	0	ID=PVPAM_060015500.1:CDS:21;Parent=PVPAM_060015500.1
PVPAM_06	RATT	CDS	448782	448885	.	-	2	ID=PVPAM_060015500.1:CDS:22;Parent=PVPAM_060015500.1
PVPAM_06	RATT	CDS	449067	449193	.	-	0	ID=PVPAM_060015500.1:CDS:23;Parent=PVPAM_060015500.1
PVPAM_06	RATT	CDS	449455	449535	.	-	0	ID=PVPAM_060015500.1:CDS:24;Parent=PVPAM_060015500.1
###
PVPAM_06	.	polypeptide	442114	449535	.	-	.	ID=PVPAM_060015500.1:pep;Derives_from=PVPAM_060015500.1;orthologous_to=PVP01_0604700.1;ortholog_cluster=ORTHOMCL1010;product=term%3DTMEM94 domain-containing protein%2C putative%3Bevidence%3DIEA%3Bwith%3DGeneDB:PVP01_0604700.1
###
PVPAM_06	RATT	gene	450949	454062	.	+	.	ID=PVPAM_060015600;ratt_ortholog=PVP01_0604800
PVPAM_06	RATT	mRNA	450949	454062	.	+	.	ID=PVPAM_060015600.1;Parent=PVPAM_060015600
PVPAM_06	RATT	CDS	450949	454062	.	+	0	ID=PVPAM_060015600.1:CDS:1;Parent=PVPAM_060015600.1
###
PVPAM_06	.	polypeptide	450949	454062	.	+	.	ID=PVPAM_060015600.1:pep;Derives_from=PVPAM_060015600.1;orthologous_to=PVP01_0604800.1;ortholog_cluster=ORTHOMCL4959;product=term%3Dconserved Plasmodium protein%2C unknown function%3Bevidence%3DIEA%3Bwith%3DGeneDB:PVP01_0604800.1
###
PVPAM_06	RATT	gene	454383	456281	.	-	.	ID=PVPAM_060015700;ratt_ortholog=PVP01_0604900
PVPAM_06	RATT	mRNA	454383	456281	.	-	.	ID=PVPAM_060015700.1;Parent=PVPAM_060015700
PVPAM_06	RATT	CDS	454383	456281	.	-	0	ID=PVPAM_060015700.1:CDS:1;Parent=PVPAM_060015700.1
###
PVPAM_06	.	polypeptide	454383	456281	.	-	.	ID=PVPAM_060015700.1:pep;Derives_from=PVPAM_060015700.1;orthologous_to=PVP01_0604900.1;ortholog_cluster=ORTHOMCL999;product=term%3Dconserved Plasmodium protein%2C unknown function%3Bevidence%3DIEA%3Bwith%3DGeneDB:PVP01_0604900.1
###
PVPAM_06	RATT	gene	457630	460518	.	-	.	ID=PVPAM_060015800;ratt_ortholog=PVP01_0605000
PVPAM_06	RATT	mRNA	457630	460518	.	-	.	ID=PVPAM_060015800.1;Parent=PVPAM_060015800
PVPAM_06	RATT	CDS	457630	460518	.	-	0	ID=PVPAM_060015800.1:CDS:1;Parent=PVPAM_060015800.1
###
PVPAM_06	.	polypeptide	457630	460518	.	-	.	ID=PVPAM_060015800.1:pep;Derives_from=PVPAM_060015800.1;orthologous_to=PVP01_0605000.1;ortholog_cluster=ORTHOMCL5272;product=term%3DtRNA methyltransferase%2C putative%3Bevidence%3DIEA%3Bwith%3DGeneDB:PVP01_0605000.1;Ontology_term=GO:0008033,GO:0016740
PVPAM_06	Pfam	protein_match	458773	459438	.	-	.	Parent=PVPAM_060015800.1:pep;Name=PF03054;signature_desc=tRNA methyl transferase HUP domain;Ontology_term=GO:0016740,GO:0008033
###
PVPAM_06	RATT	gene	462479	462853	.	-	.	ID=PVPAM_060015900;ratt_ortholog=PVP01_0605100;Name=ATG8
PVPAM_06	RATT	mRNA	462479	462853	.	-	.	ID=PVPAM_060015900.1;Parent=PVPAM_060015900
PVPAM_06	RATT	CDS	462479	462853	.	-	0	ID=PVPAM_060015900.1:CDS:1;Parent=PVPAM_060015900.1
###
PVPAM_06	.	polypeptide	462479	462853	.	-	.	ID=PVPAM_060015900.1:pep;Derives_from=PVPAM_060015900.1;orthologous_to=PVP01_0605100.1;ortholog_cluster=ORTHOMCL4566;product=term%3Dautophagy-related protein 8%2C putative%3Bevidence%3DIEA%3Bwith%3DGeneDB:PVP01_0605100.1
PVPAM_06	Pfam	protein_match	462485	462817	.	-	.	Parent=PVPAM_060015900.1:pep;Name=PF02991;signature_desc=Autophagy protein Atg8 ubiquitin like
###
PVPAM_06	AUGUSTUS	gene	464754	467636	1	-	.	ID=PVPAM_060016000;Name=RBM34
PVPAM_06	AUGUSTUS	mRNA	464754	467636	1	-	.	ID=PVPAM_060016000.1;Parent=PVPAM_060016000
PVPAM_06	AUGUSTUS	CDS	464754	464980	1	-	2	ID=PVPAM_060016000.1:CDS:1;Parent=PVPAM_060016000.1
PVPAM_06	AUGUSTUS	CDS	465112	465172	1	-	0	ID=PVPAM_060016000.1:CDS:2;Parent=PVPAM_060016000.1
PVPAM_06	AUGUSTUS	CDS	465365	465442	1	-	0	ID=PVPAM_060016000.1:CDS:3;Parent=PVPAM_060016000.1
PVPAM_06	AUGUSTUS	CDS	465681	465721	1	-	2	ID=PVPAM_060016000.1:CDS:4;Parent=PVPAM_060016000.1
PVPAM_06	AUGUSTUS	CDS	465847	466000	1	-	0	ID=PVPAM_060016000.1:CDS:5;Parent=PVPAM_060016000.1
PVPAM_06	AUGUSTUS	CDS	466121	466195	1	-	0	ID=PVPAM_060016000.1:CDS:6;Parent=PVPAM_060016000.1
PVPAM_06	AUGUSTUS	CDS	466371	466448	1	-	0	ID=PVPAM_060016000.1:CDS:7;Parent=PVPAM_060016000.1
PVPAM_06	AUGUSTUS	CDS	466572	466675	1	-	2	ID=PVPAM_060016000.1:CDS:8;Parent=PVPAM_060016000.1
PVPAM_06	AUGUSTUS	CDS	466847	466930	1	-	2	ID=PVPAM_060016000.1:CDS:9;Parent=PVPAM_060016000.1
PVPAM_06	AUGUSTUS	CDS	467123	467636	1	-	0	ID=PVPAM_060016000.1:CDS:10;Parent=PVPAM_060016000.1
###
PVPAM_06	.	polypeptide	464754	467636	.	-	.	ID=PVPAM_060016000.1:pep;Derives_from=PVPAM_060016000.1;orthologous_to=PVP01_0605200.1;ortholog_cluster=ORTHOMCL4798;product=term%3DRNA-binding protein 34%2C putative%3Bevidence%3DIEA%3Bwith%3DGeneDB:PVP01_0605200.1;Ontology_term=GO:0003676
PVPAM_06	Pfam	protein_match	466500	466706	.	-	.	Parent=PVPAM_060016000.1:pep;Name=PF00076;signature_desc=RNA recognition motif. (a.k.a. RRM%2C RBD%2C or RNP domain);Ontology_term=GO:0003676
###
PVPAM_06	RATT	gene	468276	469090	.	-	.	ID=PVPAM_060016100;ratt_ortholog=PVP01_0605300
PVPAM_06	RATT	mRNA	468276	469090	.	-	.	ID=PVPAM_060016100.1;Parent=PVPAM_060016100
PVPAM_06	RATT	CDS	468276	468389	.	-	0	ID=PVPAM_060016100.1:CDS:1;Parent=PVPAM_060016100.1
PVPAM_06	RATT	CDS	468519	468704	.	-	0	ID=PVPAM_060016100.1:CDS:2;Parent=PVPAM_060016100.1
PVPAM_06	RATT	CDS	469088	469090	.	-	0	ID=PVPAM_060016100.1:CDS:3;Parent=PVPAM_060016100.1
###
PVPAM_06	.	polypeptide	468276	469090	.	-	.	ID=PVPAM_060016100.1:pep;Derives_from=PVPAM_060016100.1;orthologous_to=PVP01_0605300.1;ortholog_cluster=ORTHOMCL2179;product=term%3Dflagellar outer arm dynein-associated protein%2C putative%3Bevidence%3DIEA%3Bwith%3DGeneDB:PVP01_0605300.1
PVPAM_06	Pfam	protein_match	468818	469081	.	-	.	Parent=PVPAM_060016100.1:pep;Name=PF03259;signature_desc=Roadblock/LC7 domain
PVPAM_06	Pfam	protein_match	468824	469078	.	-	.	Parent=PVPAM_060016100.1:pep;Name=PF16672;signature_desc=Ragulator complex protein LAMTOR5
###
PVPAM_06	RATT	gene	469945	473021	.	-	.	ID=PVPAM_060016200;ratt_ortholog=PVP01_0605400
PVPAM_06	RATT	mRNA	469945	473021	.	-	.	ID=PVPAM_060016200.1;Parent=PVPAM_060016200
PVPAM_06	RATT	CDS	469945	471897	.	-	0	ID=PVPAM_060016200.1:CDS:1;Parent=PVPAM_060016200.1
PVPAM_06	RATT	CDS	472117	472697	.	-	2	ID=PVPAM_060016200.1:CDS:2;Parent=PVPAM_060016200.1
PVPAM_06	RATT	CDS	472862	473021	.	-	0	ID=PVPAM_060016200.1:CDS:3;Parent=PVPAM_060016200.1
###
PVPAM_06	.	polypeptide	469945	473021	.	-	.	ID=PVPAM_060016200.1:pep;Derives_from=PVPAM_060016200.1;orthologous_to=PVP01_0605400.1;ortholog_cluster=ORTHOMCL2061;product=term%3Dconserved Plasmodium protein%2C unknown function%3Bevidence%3DIEA%3Bwith%3DGeneDB:PVP01_0605400.1
###
PVPAM_06	RATT	gene	475279	477456	.	+	.	ID=PVPAM_060016300;ratt_ortholog=PVP01_0605500
PVPAM_06	RATT	mRNA	475279	477456	.	+	.	ID=PVPAM_060016300.1;Parent=PVPAM_060016300
PVPAM_06	RATT	CDS	475279	477456	.	+	0	ID=PVPAM_060016300.1:CDS:1;Parent=PVPAM_060016300.1
###
PVPAM_06	.	polypeptide	475279	477456	.	+	.	ID=PVPAM_060016300.1:pep;Derives_from=PVPAM_060016300.1;orthologous_to=PVP01_0605500.1;ortholog_cluster=ORTHOMCL4650;product=term%3Dcytoplasmic dynein intermediate chain%2C putative%3Bevidence%3DIEA%3Bwith%3DGeneDB:PVP01_0605500.1
###
PVPAM_06	RATT	gene	477532	479372	.	-	.	ID=PVPAM_060016400;ratt_ortholog=PVP01_0605600;Name=RCM1
PVPAM_06	RATT	mRNA	477532	479372	.	-	.	ID=PVPAM_060016400.1;Parent=PVPAM_060016400
PVPAM_06	RATT	CDS	477532	479097	.	-	0	ID=PVPAM_060016400.1:CDS:1;Parent=PVPAM_060016400.1
PVPAM_06	RATT	CDS	479268	479372	.	-	0	ID=PVPAM_060016400.1:CDS:2;Parent=PVPAM_060016400.1
###
PVPAM_06	.	polypeptide	477532	479372	.	-	.	ID=PVPAM_060016400.1:pep;Derives_from=PVPAM_060016400.1;orthologous_to=PVP01_0605600.1;ortholog_cluster=ORTHOMCL5786;product=term%3DrRNA (cytosine-C(5))-methyltransferase%2C putative%3Bevidence%3DIEA%3Bwith%3DGeneDB:PVP01_0605600.1;Ontology_term=GO:0008168
PVPAM_06	Pfam	protein_match	477762	478040	.	-	.	Parent=PVPAM_060016400.1:pep;Name=PF01189;signature_desc=16S rRNA methyltransferase RsmB/F;Ontology_term=GO:0008168
###
PVPAM_06	RATT	gene	479811	481109	.	+	.	ID=PVPAM_060016500;ratt_ortholog=PVP01_0605700
PVPAM_06	RATT	mRNA	479811	481109	.	+	.	ID=PVPAM_060016500.1;Parent=PVPAM_060016500
PVPAM_06	RATT	CDS	479811	481109	.	+	0	ID=PVPAM_060016500.1:CDS:1;Parent=PVPAM_060016500.1
###
PVPAM_06	.	polypeptide	479811	481109	.	+	.	ID=PVPAM_060016500.1:pep;Derives_from=PVPAM_060016500.1;orthologous_to=PVP01_0605700.1;ortholog_cluster=ORTHOMCL3561;product=term%3Dribosomal silencing factor RsfS%2C putative%3Bevidence%3DIEA%3Bwith%3DGeneDB:PVP01_0605700.1
PVPAM_06	Pfam	protein_match	480651	480953	.	+	.	Parent=PVPAM_060016500.1:pep;Name=PF02410;signature_desc=Ribosomal silencing factor during starvation
###
PVPAM_06	RATT	gene	481596	486537	.	+	.	ID=PVPAM_060016600;ratt_ortholog=PVP01_0605800
PVPAM_06	RATT	mRNA	481596	486537	.	+	.	ID=PVPAM_060016600.1;Parent=PVPAM_060016600
PVPAM_06	RATT	CDS	481596	481667	.	+	0	ID=PVPAM_060016600.1:CDS:1;Parent=PVPAM_060016600.1
PVPAM_06	RATT	CDS	481837	481959	.	+	0	ID=PVPAM_060016600.1:CDS:2;Parent=PVPAM_060016600.1
PVPAM_06	RATT	CDS	482077	486537	.	+	0	ID=PVPAM_060016600.1:CDS:3;Parent=PVPAM_060016600.1
###
PVPAM_06	.	polypeptide	481596	486537	.	+	.	ID=PVPAM_060016600.1:pep;Derives_from=PVPAM_060016600.1;orthologous_to=PVP01_0605800.1;ortholog_cluster=ORTHOMCL4484;product=term%3Dconserved Plasmodium protein%2C unknown function%3Bevidence%3DIEA%3Bwith%3DGeneDB:PVP01_0605800.1
###
PVPAM_06	RATT	gene	487399	491684	.	+	.	ID=PVPAM_060016700;ratt_ortholog=PVP01_0605900
PVPAM_06	RATT	mRNA	487399	491684	.	+	.	ID=PVPAM_060016700.1;Parent=PVPAM_060016700
PVPAM_06	RATT	CDS	487399	490845	.	+	0	ID=PVPAM_060016700.1:CDS:1;Parent=PVPAM_060016700.1
PVPAM_06	RATT	CDS	491067	491262	.	+	0	ID=PVPAM_060016700.1:CDS:2;Parent=PVPAM_060016700.1
PVPAM_06	RATT	CDS	491608	491684	.	+	2	ID=PVPAM_060016700.1:CDS:3;Parent=PVPAM_060016700.1
###
PVPAM_06	.	polypeptide	487399	491684	.	+	.	ID=PVPAM_060016700.1:pep;Derives_from=PVPAM_060016700.1;orthologous_to=PVP01_0605900.1;ortholog_cluster=ORTHOMCL3159;product=term%3DN-acetyltransferase%2C GNAT family%2C putative%3Bevidence%3DIEA%3Bwith%3DGeneDB:PVP01_0605900.1;Ontology_term=GO:0008080
PVPAM_06	Pfam	protein_match	487420	487992	.	+	.	Parent=PVPAM_060016700.1:pep;Name=PF08351;signature_desc=tRNA(Met) cytidine acetyltransferase TmcA%2C N-terminal
PVPAM_06	Pfam	protein_match	488488	489093	.	+	.	Parent=PVPAM_060016700.1:pep;Name=PF05127;signature_desc=Helicase
PVPAM_06	Pfam	protein_match	489214	489414	.	+	.	Parent=PVPAM_060016700.1:pep;Name=PF13718;signature_desc=GNAT acetyltransferase 2;Ontology_term=GO:0008080
PVPAM_06	Pfam	protein_match	489682	489846	.	+	.	Parent=PVPAM_060016700.1:pep;Name=PF13718;signature_desc=GNAT acetyltransferase 2;Ontology_term=GO:0008080
PVPAM_06	Pfam	protein_match	490066	490215	.	+	.	Parent=PVPAM_060016700.1:pep;Name=PF13718;signature_desc=GNAT acetyltransferase 2;Ontology_term=GO:0008080
PVPAM_06	Pfam	protein_match	490543	491034	.	+	.	Parent=PVPAM_060016700.1:pep;Name=PF13725;signature_desc=Possible tRNA binding domain
###
PVPAM_06	RATT	gene	492197	495557	.	+	.	ID=PVPAM_060016800;ratt_ortholog=PVP01_0606000;Name=DLAT
PVPAM_06	RATT	mRNA	492197	495557	.	+	.	ID=PVPAM_060016800.1;Parent=PVPAM_060016800
PVPAM_06	RATT	CDS	492197	492439	.	+	0	ID=PVPAM_060016800.1:CDS:1;Parent=PVPAM_060016800.1
PVPAM_06	RATT	CDS	492551	492617	.	+	0	ID=PVPAM_060016800.1:CDS:2;Parent=PVPAM_060016800.1
PVPAM_06	RATT	CDS	492793	493191	.	+	2	ID=PVPAM_060016800.1:CDS:3;Parent=PVPAM_060016800.1
PVPAM_06	RATT	CDS	493355	493434	.	+	2	ID=PVPAM_060016800.1:CDS:4;Parent=PVPAM_060016800.1
PVPAM_06	RATT	CDS	493552	493583	.	+	0	ID=PVPAM_060016800.1:CDS:5;Parent=PVPAM_060016800.1
PVPAM_06	RATT	CDS	493677	493772	.	+	1	ID=PVPAM_060016800.1:CDS:6;Parent=PVPAM_060016800.1
PVPAM_06	RATT	CDS	493908	493988	.	+	1	ID=PVPAM_060016800.1:CDS:7;Parent=PVPAM_060016800.1
PVPAM_06	RATT	CDS	494073	494127	.	+	1	ID=PVPAM_060016800.1:CDS:8;Parent=PVPAM_060016800.1
PVPAM_06	RATT	CDS	494280	494368	.	+	0	ID=PVPAM_060016800.1:CDS:9;Parent=PVPAM_060016800.1
PVPAM_06	RATT	CDS	494522	494960	.	+	1	ID=PVPAM_060016800.1:CDS:10;Parent=PVPAM_060016800.1
PVPAM_06	RATT	CDS	495246	495557	.	+	0	ID=PVPAM_060016800.1:CDS:11;Parent=PVPAM_060016800.1
###
PVPAM_06	.	polypeptide	492197	495557	.	+	.	ID=PVPAM_060016800.1:pep;Derives_from=PVPAM_060016800.1;orthologous_to=PVP01_0606000.1;ortholog_cluster=ORTHOMCL533;product=term%3Ddihydrolipoamide acyltransferase component E2%2C putative%3Bevidence%3DIEA%3Bwith%3DGeneDB:PVP01_0606000.1;Ontology_term=GO:0016746,GO:0008152
PVPAM_06	Pfam	protein_match	492356	492568	.	+	.	Parent=PVPAM_060016800.1:pep;Name=PF00364;signature_desc=Biotin-requiring enzyme
PVPAM_06	Pfam	protein_match	492767	492970	.	+	.	Parent=PVPAM_060016800.1:pep;Name=PF00364;signature_desc=Biotin-requiring enzyme
PVPAM_06	Pfam	protein_match	493421	494071	.	+	.	Parent=PVPAM_060016800.1:pep;Name=PF00198;signature_desc=2-oxoacid dehydrogenases acyltransferase (catalytic domain);Ontology_term=GO:0016746,GO:0008152
###
PVPAM_06	RATT	gene	496902	498230	.	-	.	ID=PVPAM_060016900;ratt_ortholog=PVP01_0606100;Name=ARF1
PVPAM_06	RATT	mRNA	496902	498230	.	-	.	ID=PVPAM_060016900.1;Parent=PVPAM_060016900
PVPAM_06	RATT	CDS	496902	496989	.	-	1	ID=PVPAM_060016900.1:CDS:1;Parent=PVPAM_060016900.1
PVPAM_06	RATT	CDS	497200	497350	.	-	2	ID=PVPAM_060016900.1:CDS:2;Parent=PVPAM_060016900.1
PVPAM_06	RATT	CDS	497525	497612	.	-	0	ID=PVPAM_060016900.1:CDS:3;Parent=PVPAM_060016900.1
PVPAM_06	RATT	CDS	497767	497837	.	-	2	ID=PVPAM_060016900.1:CDS:4;Parent=PVPAM_060016900.1
PVPAM_06	RATT	CDS	498083	498230	.	-	0	ID=PVPAM_060016900.1:CDS:5;Parent=PVPAM_060016900.1
###
PVPAM_06	.	polypeptide	496902	498230	.	-	.	ID=PVPAM_060016900.1:pep;Derives_from=PVPAM_060016900.1;orthologous_to=PVP01_0606100.1;ortholog_cluster=ORTHOMCL4424;product=term%3DADP-ribosylation factor 1%2C putative%3Bevidence%3DIEA%3Bwith%3DGeneDB:PVP01_0606100.1;Ontology_term=GO:0005525,GO:0005737,GO:0005634,GO:0007264,GO:0005622
PVPAM_06	Pfam	protein_match	497706	498176	.	-	.	Parent=PVPAM_060016900.1:pep;Name=PF00071;signature_desc=Ras family;Ontology_term=GO:0005525,GO:0007264
PVPAM_06	Pfam	protein_match	497709	498212	.	-	.	Parent=PVPAM_060016900.1:pep;Name=PF00025;signature_desc=ADP-ribosylation factor family;Ontology_term=GO:0005525
PVPAM_06	Pfam	protein_match	497781	498182	.	-	.	Parent=PVPAM_060016900.1:pep;Name=PF09439;signature_desc=Signal recognition particle receptor beta subunit
PVPAM_06	Pfam	protein_match	497787	498176	.	-	.	Parent=PVPAM_060016900.1:pep;Name=PF04670;signature_desc=Gtr1/RagA G protein conserved region;Ontology_term=GO:0005525,GO:0005634,GO:0005737
PVPAM_06	Pfam	protein_match	497847	498176	.	-	.	Parent=PVPAM_060016900.1:pep;Name=PF08477;signature_desc=Ras of Complex%2C Roc%2C domain of DAPkinase;Ontology_term=GO:0005525,GO:0007264,GO:0005622
PVPAM_06	Pfam	protein_match	497862	498176	.	-	.	Parent=PVPAM_060016900.1:pep;Name=PF01926;signature_desc=50S ribosome-binding GTPase;Ontology_term=GO:0005525
###
PVPAM_06	AUGUSTUS	gene	498678	498971	0.91	+	.	ID=PVPAM_060017000
PVPAM_06	AUGUSTUS	mRNA	498678	498971	0.91	+	.	ID=PVPAM_060017000.1;Parent=PVPAM_060017000
PVPAM_06	AUGUSTUS	CDS	498678	498971	0.91	+	0	ID=PVPAM_060017000.1:CDS:1;Parent=PVPAM_060017000.1
###
PVPAM_06	.	polypeptide	498678	498971	.	+	.	ID=PVPAM_060017000.1:pep;Derives_from=PVPAM_060017000.1;product=term%3Dhypothetical protein
###
PVPAM_06	RATT	gene	501083	502490	.	-	.	ID=PVPAM_060017100;ratt_ortholog=PVP01_0606200
PVPAM_06	RATT	mRNA	501083	502490	.	-	.	ID=PVPAM_060017100.1;Parent=PVPAM_060017100
PVPAM_06	RATT	CDS	501083	501177	.	-	2	ID=PVPAM_060017100.1:CDS:1;Parent=PVPAM_060017100.1
PVPAM_06	RATT	CDS	501272	501769	.	-	2	ID=PVPAM_060017100.1:CDS:2;Parent=PVPAM_060017100.1
PVPAM_06	RATT	CDS	501879	502111	.	-	1	ID=PVPAM_060017100.1:CDS:3;Parent=PVPAM_060017100.1
PVPAM_06	RATT	CDS	502240	502490	.	-	0	ID=PVPAM_060017100.1:CDS:4;Parent=PVPAM_060017100.1
###
PVPAM_06	.	polypeptide	501083	502490	.	-	.	ID=PVPAM_060017100.1:pep;Derives_from=PVPAM_060017100.1;orthologous_to=PVP01_0606200.1;ortholog_cluster=ORTHOMCL2730;product=term%3Dconserved protein%2C unknown function%3Bevidence%3DIEA%3Bwith%3DGeneDB:PVP01_0606200.1
###
PVPAM_06	RATT	gene	503027	507832	.	-	.	ID=PVPAM_060017200;ratt_ortholog=PVP01_0606300
PVPAM_06	RATT	mRNA	503027	507832	.	-	.	ID=PVPAM_060017200.1;Parent=PVPAM_060017200
PVPAM_06	RATT	CDS	503027	507832	.	-	0	ID=PVPAM_060017200.1:CDS:1;Parent=PVPAM_060017200.1
###
PVPAM_06	.	polypeptide	503027	507832	.	-	.	ID=PVPAM_060017200.1:pep;Derives_from=PVPAM_060017200.1;orthologous_to=PVP01_0606300.1;ortholog_cluster=ORTHOMCL1445;product=term%3Dconserved Plasmodium protein%2C unknown function%3Bevidence%3DIEA%3Bwith%3DGeneDB:PVP01_0606300.1
###
PVPAM_06	RATT	gene	509976	511820	.	-	.	ID=PVPAM_060017300;ratt_ortholog=PVP01_0606400
PVPAM_06	RATT	mRNA	509976	511820	.	-	.	ID=PVPAM_060017300.1;Parent=PVPAM_060017300
PVPAM_06	RATT	CDS	509976	511820	.	-	0	ID=PVPAM_060017300.1:CDS:1;Parent=PVPAM_060017300.1
###
PVPAM_06	.	polypeptide	509976	511820	.	-	.	ID=PVPAM_060017300.1:pep;Derives_from=PVPAM_060017300.1;orthologous_to=PVP01_0606400.1;ortholog_cluster=ORTHOMCL4608;product=term%3Dconserved Plasmodium protein%2C unknown function%3Bevidence%3DIEA%3Bwith%3DGeneDB:PVP01_0606400.1
###
PVPAM_06	RATT	gene	512917	514508	.	-	.	ID=PVPAM_060017400;ratt_ortholog=PVP01_0606500
PVPAM_06	RATT	mRNA	512917	514508	.	-	.	ID=PVPAM_060017400.1;Parent=PVPAM_060017400
PVPAM_06	RATT	CDS	512917	513356	.	-	2	ID=PVPAM_060017400.1:CDS:1;Parent=PVPAM_060017400.1
PVPAM_06	RATT	CDS	513587	514508	.	-	0	ID=PVPAM_060017400.1:CDS:2;Parent=PVPAM_060017400.1
###
PVPAM_06	.	polypeptide	512917	514508	.	-	.	ID=PVPAM_060017400.1:pep;Derives_from=PVPAM_060017400.1;orthologous_to=PVP01_0606500.1;ortholog_cluster=ORTHOMCL5830;product=term%3Dapicoplast integral membrane protein%2C putative%3Bevidence%3DIEA%3Bwith%3DGeneDB:PVP01_0606500.1
###
PVPAM_06	RATT	gene	516458	519286	.	+	.	ID=PVPAM_060017500;ratt_ortholog=PVP01_0606600
PVPAM_06	RATT	mRNA	516458	519286	.	+	.	ID=PVPAM_060017500.1;Parent=PVPAM_060017500
PVPAM_06	RATT	CDS	516458	516550	.	+	0	ID=PVPAM_060017500.1:CDS:1;Parent=PVPAM_060017500.1
PVPAM_06	RATT	CDS	516706	517089	.	+	0	ID=PVPAM_060017500.1:CDS:2;Parent=PVPAM_060017500.1
PVPAM_06	RATT	CDS	517273	517379	.	+	0	ID=PVPAM_060017500.1:CDS:3;Parent=PVPAM_060017500.1
PVPAM_06	RATT	CDS	517572	518450	.	+	1	ID=PVPAM_060017500.1:CDS:4;Parent=PVPAM_060017500.1
PVPAM_06	RATT	CDS	518561	518628	.	+	1	ID=PVPAM_060017500.1:CDS:5;Parent=PVPAM_060017500.1
PVPAM_06	RATT	CDS	518740	518821	.	+	2	ID=PVPAM_060017500.1:CDS:6;Parent=PVPAM_060017500.1
PVPAM_06	RATT	CDS	519043	519286	.	+	1	ID=PVPAM_060017500.1:CDS:7;Parent=PVPAM_060017500.1
###
PVPAM_06	.	polypeptide	516458	519286	.	+	.	ID=PVPAM_060017500.1:pep;Derives_from=PVPAM_060017500.1;orthologous_to=PVP01_0606600.1;ortholog_cluster=ORTHOMCL5084;product=term%3Dendomembrane protein 70%2C putative%3Bevidence%3DIEA%3Bwith%3DGeneDB:PVP01_0606600.1;Ontology_term=GO:0016021
PVPAM_06	Pfam	protein_match	516620	518179	.	+	.	Parent=PVPAM_060017500.1:pep;Name=PF02990;signature_desc=Endomembrane protein 70;Ontology_term=GO:0016021
###
PVPAM_06	RATT	gene	520317	522188	.	-	.	ID=PVPAM_060017600;ratt_ortholog=PVP01_0606700;Name=ROK1
PVPAM_06	RATT	mRNA	520317	522188	.	-	.	ID=PVPAM_060017600.1;Parent=PVPAM_060017600
PVPAM_06	RATT	CDS	520317	522188	.	-	0	ID=PVPAM_060017600.1:CDS:1;Parent=PVPAM_060017600.1
###
PVPAM_06	.	polypeptide	520317	522188	.	-	.	ID=PVPAM_060017600.1:pep;Derives_from=PVPAM_060017600.1;orthologous_to=PVP01_0606700.1;ortholog_cluster=ORTHOMCL3716;product=term%3DATP-dependent RNA helicase ROK1%2C putative%3Bevidence%3DIEA%3Bwith%3DGeneDB:PVP01_0606700.1;Ontology_term=GO:0003676,GO:0005524
PVPAM_06	Pfam	protein_match	520638	520925	.	-	.	Parent=PVPAM_060017600.1:pep;Name=PF00271;signature_desc=Helicase conserved C-terminal domain
PVPAM_06	Pfam	protein_match	521100	521723	.	-	.	Parent=PVPAM_060017600.1:pep;Name=PF00270;signature_desc=DEAD/DEAH box helicase;Ontology_term=GO:0003676,GO:0005524
###
PVPAM_06	RATT	gene	523804	524595	.	+	.	ID=PVPAM_060017700;ratt_ortholog=PVP01_0606800;Name=DPA
PVPAM_06	RATT	mRNA	523804	524595	.	+	.	ID=PVPAM_060017700.1;Parent=PVPAM_060017700
PVPAM_06	RATT	CDS	523804	524595	.	+	0	ID=PVPAM_060017700.1:CDS:1;Parent=PVPAM_060017700.1
###
PVPAM_06	.	polypeptide	523804	524595	.	+	.	ID=PVPAM_060017700.1:pep;Derives_from=PVPAM_060017700.1;orthologous_to=PVP01_0606800.1;ortholog_cluster=ORTHOMCL1579;product=term%3Ddeoxyribose-phosphate aldolase%2C putative%3Bevidence%3DIEA%3Bwith%3DGeneDB:PVP01_0606800.1;Ontology_term=GO:0016829
PVPAM_06	Pfam	protein_match	523840	524454	.	+	.	Parent=PVPAM_060017700.1:pep;Name=PF01791;signature_desc=DeoC/LacD family aldolase;Ontology_term=GO:0016829
###
PVPAM_06	RATT	gene	525278	543477	.	-	.	ID=PVPAM_060017800;ratt_ortholog=PVP01_0606900
PVPAM_06	RATT	mRNA	525278	543477	.	-	.	ID=PVPAM_060017800.1;Parent=PVPAM_060017800
PVPAM_06	RATT	CDS	525278	525557	.	-	1	ID=PVPAM_060017800.1:CDS:1;Parent=PVPAM_060017800.1
PVPAM_06	RATT	CDS	525674	526109	.	-	2	ID=PVPAM_060017800.1:CDS:2;Parent=PVPAM_060017800.1
PVPAM_06	RATT	CDS	526251	536672	.	-	2	ID=PVPAM_060017800.1:CDS:3;Parent=PVPAM_060017800.1
PVPAM_06	RATT	CDS	536848	543145	.	-	0	ID=PVPAM_060017800.1:CDS:4;Parent=PVPAM_060017800.1
PVPAM_06	RATT	CDS	543277	543477	.	-	0	ID=PVPAM_060017800.1:CDS:5;Parent=PVPAM_060017800.1
###
PVPAM_06	.	polypeptide	525278	543477	.	-	.	ID=PVPAM_060017800.1:pep;Derives_from=PVPAM_060017800.1;orthologous_to=PVP01_0606900.1;ortholog_cluster=ORTHOMCL2680;product=term%3DVPS13 domain-containing protein%2C putative%3Bevidence%3DIEA%3Bwith%3DGeneDB:PVP01_0606900.1
PVPAM_06	Pfam	protein_match	528682	529020	.	-	.	Parent=PVPAM_060017800.1:pep;Name=PF16909;signature_desc=Vacuolar-sorting-associated 13 protein C-terminal
PVPAM_06	Pfam	protein_match	543139	543471	.	-	.	Parent=PVPAM_060017800.1:pep;Name=PF12624;signature_desc=N-terminal region of Chorein or VPS13
###
PVPAM_06	RATT	gene	545776	551749	.	-	.	ID=PVPAM_060017900;ratt_ortholog=PVP01_0607000;Name=SEA1
PVPAM_06	RATT	mRNA	545776	551749	.	-	.	ID=PVPAM_060017900.1;Parent=PVPAM_060017900
PVPAM_06	RATT	CDS	545776	545833	.	-	1	ID=PVPAM_060017900.1:CDS:1;Parent=PVPAM_060017900.1
PVPAM_06	RATT	CDS	546012	546136	.	-	0	ID=PVPAM_060017900.1:CDS:2;Parent=PVPAM_060017900.1
PVPAM_06	RATT	CDS	546350	546445	.	-	0	ID=PVPAM_060017900.1:CDS:3;Parent=PVPAM_060017900.1
PVPAM_06	RATT	CDS	546580	546638	.	-	2	ID=PVPAM_060017900.1:CDS:4;Parent=PVPAM_060017900.1
PVPAM_06	RATT	CDS	546862	551749	.	-	0	ID=PVPAM_060017900.1:CDS:5;Parent=PVPAM_060017900.1
###
PVPAM_06	.	polypeptide	545776	551749	.	-	.	ID=PVPAM_060017900.1:pep;Derives_from=PVPAM_060017900.1;orthologous_to=PVP01_0607000.1;ortholog_cluster=ORTHOMCL821;product=term%3Dschizont egress antigen-1%2C putative%3Bevidence%3DIEA%3Bwith%3DGeneDB:PVP01_0607000.1
###
PVPAM_06	RATT	gene	553870	559563	.	-	.	ID=PVPAM_060018000;ratt_ortholog=PVP01_0607100
PVPAM_06	RATT	mRNA	553870	559563	.	-	.	ID=PVPAM_060018000.1;Parent=PVPAM_060018000
PVPAM_06	RATT	CDS	553870	559563	.	-	0	ID=PVPAM_060018000.1:CDS:1;Parent=PVPAM_060018000.1
###
PVPAM_06	.	polypeptide	553870	559563	.	-	.	ID=PVPAM_060018000.1:pep;Derives_from=PVPAM_060018000.1;orthologous_to=PVP01_0607100.1;ortholog_cluster=ORTHOMCL914;product=term%3DPHAX domain-containing protein%2C putative%3Bevidence%3DIEA%3Bwith%3DGeneDB:PVP01_0607100.1;Ontology_term=GO:0005515
PVPAM_06	Pfam	protein_match	555241	555492	.	-	.	Parent=PVPAM_060018000.1:pep;Name=PF10258;signature_desc=Phosphorylated adapter RNA export protein%2C RNA-binding domain
PVPAM_06	Pfam	protein_match	555907	556092	.	-	.	Parent=PVPAM_060018000.1:pep;Name=PF12796;signature_desc=Ankyrin repeats (3 copies)
PVPAM_06	Pfam	protein_match	555940	556089	.	-	.	Parent=PVPAM_060018000.1:pep;Name=PF13637;signature_desc=Ankyrin repeats (many copies)
PVPAM_06	Pfam	protein_match	556144	556224	.	-	.	Parent=PVPAM_060018000.1:pep;Name=PF00023;signature_desc=Ankyrin repeat;Ontology_term=GO:0005515
PVPAM_06	Pfam	protein_match	556147	556407	.	-	.	Parent=PVPAM_060018000.1:pep;Name=PF12796;signature_desc=Ankyrin repeats (3 copies)
PVPAM_06	Pfam	protein_match	556168	556293	.	-	.	Parent=PVPAM_060018000.1:pep;Name=PF13637;signature_desc=Ankyrin repeats (many copies)
PVPAM_06	Pfam	protein_match	556207	556356	.	-	.	Parent=PVPAM_060018000.1:pep;Name=PF13857;signature_desc=Ankyrin repeats (many copies)
PVPAM_06	Pfam	protein_match	556237	556320	.	-	.	Parent=PVPAM_060018000.1:pep;Name=PF00023;signature_desc=Ankyrin repeat;Ontology_term=GO:0005515
PVPAM_06	Pfam	protein_match	556243	556326	.	-	.	Parent=PVPAM_060018000.1:pep;Name=PF13606;signature_desc=Ankyrin repeat;Ontology_term=GO:0005515
PVPAM_06	Pfam	protein_match	556267	556419	.	-	.	Parent=PVPAM_060018000.1:pep;Name=PF13637;signature_desc=Ankyrin repeats (many copies)
###
PVPAM_06	AUGUSTUS	gene	567674	572458	1	+	.	ID=PVPAM_060018100
PVPAM_06	AUGUSTUS	mRNA	567674	572458	1	+	.	ID=PVPAM_060018100.1;Parent=PVPAM_060018100
PVPAM_06	AUGUSTUS	CDS	567674	568961	1	+	0	ID=PVPAM_060018100.1:CDS:1;Parent=PVPAM_060018100.1
PVPAM_06	AUGUSTUS	CDS	569097	572458	1	+	2	ID=PVPAM_060018100.1:CDS:2;Parent=PVPAM_060018100.1
###
PVPAM_06	.	polypeptide	567674	572458	.	+	.	ID=PVPAM_060018100.1:pep;Derives_from=PVPAM_060018100.1;orthologous_to=PVP01_0607200.1;ortholog_cluster=ORTHOMCL1279;product=term%3DRNA-binding protein UIS12%2C putative%3Bevidence%3DIEA%3Bwith%3DGeneDB:PVP01_0607200.1;Ontology_term=GO:0003676
PVPAM_06	Pfam	protein_match	568658	568849	.	+	.	Parent=PVPAM_060018100.1:pep;Name=PF00076;signature_desc=RNA recognition motif. (a.k.a. RRM%2C RBD%2C or RNP domain);Ontology_term=GO:0003676
PVPAM_06	Pfam	protein_match	568970	569188	.	+	.	Parent=PVPAM_060018100.1:pep;Name=PF00076;signature_desc=RNA recognition motif. (a.k.a. RRM%2C RBD%2C or RNP domain);Ontology_term=GO:0003676
###
PVPAM_06	AUGUSTUS	gene	574220	575279	1	-	.	ID=PVPAM_060018200
PVPAM_06	AUGUSTUS	mRNA	574220	575279	1	-	.	ID=PVPAM_060018200.1;Parent=PVPAM_060018200
PVPAM_06	AUGUSTUS	CDS	574220	574800	1	-	2	ID=PVPAM_060018200.1:CDS:1;Parent=PVPAM_060018200.1
PVPAM_06	AUGUSTUS	CDS	575042	575279	1	-	0	ID=PVPAM_060018200.1:CDS:2;Parent=PVPAM_060018200.1
###
PVPAM_06	.	polypeptide	574220	575279	.	-	.	ID=PVPAM_060018200.1:pep;Derives_from=PVPAM_060018200.1;orthologous_to=PVP01_0607300.1;ortholog_cluster=ORTHOMCL1310;product=term%3Dmethyltransferase%2C putative%3Bevidence%3DIEA%3Bwith%3DGeneDB:PVP01_0607300.1
PVPAM_06	Pfam	protein_match	574590	575075	.	-	.	Parent=PVPAM_060018200.1:pep;Name=PF13489;signature_desc=Methyltransferase domain
PVPAM_06	Pfam	protein_match	574674	575159	.	-	.	Parent=PVPAM_060018200.1:pep;Name=PF10294;signature_desc=Lysine methyltransferase
###
PVPAM_06	AUGUSTUS	gene	575845	578240	1	-	.	ID=PVPAM_060018300
PVPAM_06	AUGUSTUS	mRNA	575845	578240	1	-	.	ID=PVPAM_060018300.1;Parent=PVPAM_060018300
PVPAM_06	AUGUSTUS	CDS	575845	575907	1	-	0	ID=PVPAM_060018300.1:CDS:1;Parent=PVPAM_060018300.1
PVPAM_06	AUGUSTUS	CDS	576273	576996	1	-	1	ID=PVPAM_060018300.1:CDS:2;Parent=PVPAM_060018300.1
PVPAM_06	AUGUSTUS	CDS	577129	578240	1	-	0	ID=PVPAM_060018300.1:CDS:3;Parent=PVPAM_060018300.1
###
PVPAM_06	.	polypeptide	575845	578240	.	-	.	ID=PVPAM_060018300.1:pep;Derives_from=PVPAM_060018300.1;orthologous_to=PVP01_0607400.1;ortholog_cluster=ORTHOMCL3881;product=term%3Dconserved Plasmodium protein%2C unknown function%3Bevidence%3DIEA%3Bwith%3DGeneDB:PVP01_0607400.1
###
PVPAM_06	AUGUSTUS	gene	583162	584822	1	+	.	ID=PVPAM_060018400;Name=ZIPCO
PVPAM_06	AUGUSTUS	mRNA	583162	584822	1	+	.	ID=PVPAM_060018400.1;Parent=PVPAM_060018400
PVPAM_06	AUGUSTUS	CDS	583162	583306	1	+	0	ID=PVPAM_060018400.1:CDS:1;Parent=PVPAM_060018400.1
PVPAM_06	AUGUSTUS	CDS	583417	583821	1	+	2	ID=PVPAM_060018400.1:CDS:2;Parent=PVPAM_060018400.1
PVPAM_06	AUGUSTUS	CDS	584077	584195	1	+	2	ID=PVPAM_060018400.1:CDS:3;Parent=PVPAM_060018400.1
PVPAM_06	AUGUSTUS	CDS	584344	584431	1	+	0	ID=PVPAM_060018400.1:CDS:4;Parent=PVPAM_060018400.1
PVPAM_06	AUGUSTUS	CDS	584526	584590	1	+	2	ID=PVPAM_060018400.1:CDS:5;Parent=PVPAM_060018400.1
PVPAM_06	AUGUSTUS	CDS	584694	584822	1	+	0	ID=PVPAM_060018400.1:CDS:6;Parent=PVPAM_060018400.1
###
PVPAM_06	.	polypeptide	583162	584822	.	+	.	ID=PVPAM_060018400.1:pep;Derives_from=PVPAM_060018400.1;orthologous_to=PVP01_0607500.1;ortholog_cluster=ORTHOMCL2333;product=term%3DZIP domain-containing protein%2C putative%3Bevidence%3DIEA%3Bwith%3DGeneDB:PVP01_0607500.1;Ontology_term=GO:0030001,GO:0055085,GO:0046873,GO:0016020
PVPAM_06	Pfam	protein_match	583171	583980	.	+	.	Parent=PVPAM_060018400.1:pep;Name=PF02535;signature_desc=ZIP Zinc transporter;Ontology_term=GO:0046873,GO:0030001,GO:0055085,GO:0016020
###
PVPAM_06	RATT	gene	592961	595690	.	-	.	ID=PVPAM_060018500;ratt_ortholog=PVP01_0607600;Name=SRSF4
PVPAM_06	RATT	mRNA	592961	595690	.	-	.	ID=PVPAM_060018500.1;Parent=PVPAM_060018500
PVPAM_06	RATT	CDS	592961	594275	.	-	1	ID=PVPAM_060018500.1:CDS:1;Parent=PVPAM_060018500.1
PVPAM_06	RATT	CDS	594381	594467	.	-	1	ID=PVPAM_060018500.1:CDS:2;Parent=PVPAM_060018500.1
PVPAM_06	RATT	CDS	595303	595391	.	-	0	ID=PVPAM_060018500.1:CDS:3;Parent=PVPAM_060018500.1
PVPAM_06	RATT	CDS	595586	595690	.	-	0	ID=PVPAM_060018500.1:CDS:4;Parent=PVPAM_060018500.1
###
PVPAM_06	.	polypeptide	592961	595690	.	-	.	ID=PVPAM_060018500.1:pep;Derives_from=PVPAM_060018500.1;orthologous_to=PVP01_0607600.1;ortholog_cluster=ORTHOMCL5639;product=term%3Dserine/arginine-rich splicing factor 4%2C putative%3Bevidence%3DIEA%3Bwith%3DGeneDB:PVP01_0607600.1;Ontology_term=GO:0003676
PVPAM_06	Pfam	protein_match	595178	595348	.	-	.	Parent=PVPAM_060018500.1:pep;Name=PF00076;signature_desc=RNA recognition motif. (a.k.a. RRM%2C RBD%2C or RNP domain);Ontology_term=GO:0003676
PVPAM_06	Pfam	protein_match	595442	595648	.	-	.	Parent=PVPAM_060018500.1:pep;Name=PF00076;signature_desc=RNA recognition motif. (a.k.a. RRM%2C RBD%2C or RNP domain);Ontology_term=GO:0003676
###
PVPAM_06	RATT	gene	598723	600366	.	-	.	ID=PVPAM_060018600;ratt_ortholog=PVP01_0607700
PVPAM_06	RATT	mRNA	598723	600366	.	-	.	ID=PVPAM_060018600.1;Parent=PVPAM_060018600
PVPAM_06	RATT	CDS	598723	600366	.	-	0	ID=PVPAM_060018600.1:CDS:1;Parent=PVPAM_060018600.1
###
PVPAM_06	.	polypeptide	598723	600366	.	-	.	ID=PVPAM_060018600.1:pep;Derives_from=PVPAM_060018600.1;orthologous_to=PVP01_0607700.1;ortholog_cluster=ORTHOMCL2408;product=term%3Dcitrate synthase%2C mitochondrial%2C putative%3Bevidence%3DIEA%3Bwith%3DGeneDB:PVP01_0607700.1;Ontology_term=GO:0044262,GO:0046912
PVPAM_06	Pfam	protein_match	598795	599952	.	-	.	Parent=PVPAM_060018600.1:pep;Name=PF00285;signature_desc=Citrate synthase%2C C-terminal domain;Ontology_term=GO:0046912,GO:0044262
###
PVPAM_06	RATT	gene	602393	605017	.	+	.	ID=PVPAM_060018700;ratt_ortholog=PVP01_0607800;Name=Kelch10
PVPAM_06	RATT	mRNA	602393	605017	.	+	.	ID=PVPAM_060018700.1;Parent=PVPAM_060018700
PVPAM_06	RATT	CDS	602393	605017	.	+	0	ID=PVPAM_060018700.1:CDS:1;Parent=PVPAM_060018700.1
###
PVPAM_06	.	polypeptide	602393	605017	.	+	.	ID=PVPAM_060018700.1:pep;Derives_from=PVPAM_060018700.1;orthologous_to=PVP01_0607800.1;ortholog_cluster=ORTHOMCL2084;product=term%3Dkelch protein K10%2C putative%3Bevidence%3DIEA%3Bwith%3DGeneDB:PVP01_0607800.1;Ontology_term=GO:0005515
PVPAM_06	Pfam	protein_match	602645	602776	.	+	.	Parent=PVPAM_060018700.1:pep;Name=PF13418;signature_desc=Galactose oxidase%2C central domain
PVPAM_06	Pfam	protein_match	602810	602944	.	+	.	Parent=PVPAM_060018700.1:pep;Name=PF13418;signature_desc=Galactose oxidase%2C central domain
PVPAM_06	Pfam	protein_match	602810	602944	.	+	.	Parent=PVPAM_060018700.1:pep;Name=PF13964;signature_desc=Kelch motif
PVPAM_06	Pfam	protein_match	602840	602998	.	+	.	Parent=PVPAM_060018700.1:pep;Name=PF13415;signature_desc=Galactose oxidase%2C central domain
PVPAM_06	Pfam	protein_match	602981	603109	.	+	.	Parent=PVPAM_060018700.1:pep;Name=PF13418;signature_desc=Galactose oxidase%2C central domain
PVPAM_06	Pfam	protein_match	602981	603121	.	+	.	Parent=PVPAM_060018700.1:pep;Name=PF07646;signature_desc=Kelch motif;Ontology_term=GO:0005515
###
PVPAM_06	RATT	gene	605932	606966	.	-	.	ID=PVPAM_060018800;ratt_ortholog=PVP01_0607900;Name=PLSCR
PVPAM_06	RATT	mRNA	605932	606966	.	-	.	ID=PVPAM_060018800.1;Parent=PVPAM_060018800
PVPAM_06	RATT	CDS	605932	606966	.	-	0	ID=PVPAM_060018800.1:CDS:1;Parent=PVPAM_060018800.1
###
PVPAM_06	.	polypeptide	605932	606966	.	-	.	ID=PVPAM_060018800.1:pep;Derives_from=PVPAM_060018800.1;orthologous_to=PVP01_0607900.1;ortholog_cluster=ORTHOMCL5465;product=term%3Dphospholipid scramblase%2C putative%3Bevidence%3DIEA%3Bwith%3DGeneDB:PVP01_0607900.1
PVPAM_06	Pfam	protein_match	605941	606534	.	-	.	Parent=PVPAM_060018800.1:pep;Name=PF03803;signature_desc=Scramblase
###
PVPAM_06	RATT	gene	610620	613082	.	+	.	ID=PVPAM_060018900;ratt_ortholog=PVP01_0608000;Name=ISPG
PVPAM_06	RATT	mRNA	610620	613082	.	+	.	ID=PVPAM_060018900.1;Parent=PVPAM_060018900
PVPAM_06	RATT	CDS	610620	613082	.	+	0	ID=PVPAM_060018900.1:CDS:1;Parent=PVPAM_060018900.1
###
PVPAM_06	.	polypeptide	610620	613082	.	+	.	ID=PVPAM_060018900.1:pep;Derives_from=PVPAM_060018900.1;orthologous_to=PVP01_0608000.1;ortholog_cluster=ORTHOMCL3244;product=term%3D4-hydroxy-3-methylbut-2-en-1-yl diphosphate synthase (ferredoxin)%3Bevidence%3DIEA%3Bwith%3DGeneDB:PVP01_0608000.1;Ontology_term=GO:0055114,GO:0046429,GO:0016114
PVPAM_06	Pfam	protein_match	610917	613055	.	+	.	Parent=PVPAM_060018900.1:pep;Name=PF04551;signature_desc=GcpE protein;Ontology_term=GO:0046429,GO:0016114,GO:0055114
###
PVPAM_06	RATT	gene	613405	614290	.	-	.	ID=PVPAM_060019000;ratt_ortholog=PVP01_0608100
PVPAM_06	RATT	mRNA	613405	614290	.	-	.	ID=PVPAM_060019000.1;Parent=PVPAM_060019000
PVPAM_06	RATT	CDS	613405	613500	.	-	0	ID=PVPAM_060019000.1:CDS:1;Parent=PVPAM_060019000.1
PVPAM_06	RATT	CDS	613648	613751	.	-	2	ID=PVPAM_060019000.1:CDS:2;Parent=PVPAM_060019000.1
PVPAM_06	RATT	CDS	613948	614017	.	-	0	ID=PVPAM_060019000.1:CDS:3;Parent=PVPAM_060019000.1
PVPAM_06	RATT	CDS	614204	614290	.	-	0	ID=PVPAM_060019000.1:CDS:4;Parent=PVPAM_060019000.1
###
PVPAM_06	.	polypeptide	613405	614290	.	-	.	ID=PVPAM_060019000.1:pep;Derives_from=PVPAM_060019000.1;orthologous_to=PVP01_0608100.1;ortholog_cluster=ORTHOMCL1585;product=term%3Dcytochrome c oxidase subunit ApiCOX13%2C putative%3Bevidence%3DIEA%3Bwith%3DGeneDB:PVP01_0608100.1;Ontology_term=GO:0043231,GO:0051537
PVPAM_06	Pfam	protein_match	614144	614218	.	-	.	Parent=PVPAM_060019000.1:pep;Name=PF09360;signature_desc=Iron-binding zinc finger CDGSH type;Ontology_term=GO:0051537,GO:0043231
###
PVPAM_06	RATT	gene	615377	616771	.	-	.	ID=PVPAM_060019100;ratt_ortholog=PVP01_0608200
PVPAM_06	RATT	mRNA	615377	616771	.	-	.	ID=PVPAM_060019100.1;Parent=PVPAM_060019100
PVPAM_06	RATT	CDS	615377	616771	.	-	0	ID=PVPAM_060019100.1:CDS:1;Parent=PVPAM_060019100.1
###
PVPAM_06	.	polypeptide	615377	616771	.	-	.	ID=PVPAM_060019100.1:pep;Derives_from=PVPAM_060019100.1;orthologous_to=PVP01_0608200.1;ortholog_cluster=ORTHOMCL5663;product=term%3Dconserved Plasmodium membrane protein%2C unknown function%3Bevidence%3DIEA%3Bwith%3DGeneDB:PVP01_0608200.1
###
PVPAM_06	AUGUSTUS	gene	617961	633771	1	-	.	ID=PVPAM_060019200
PVPAM_06	AUGUSTUS	mRNA	617961	633771	1	-	.	ID=PVPAM_060019200.1;Parent=PVPAM_060019200
PVPAM_06	AUGUSTUS	CDS	617961	628045	1	-	2	ID=PVPAM_060019200.1:CDS:1;Parent=PVPAM_060019200.1
PVPAM_06	AUGUSTUS	CDS	628098	633771	1	-	0	ID=PVPAM_060019200.1:CDS:2;Parent=PVPAM_060019200.1
###
PVPAM_06	.	polypeptide	617961	633771	.	-	.	ID=PVPAM_060019200.1:pep;Derives_from=PVPAM_060019200.1;orthologous_to=PVP01_0608300.1;ortholog_cluster=ORTHOMCL5727;product=term%3Ddynein heavy chain%2C putative%3Bevidence%3DIEA%3Bwith%3DGeneDB:PVP01_0608300.1;Ontology_term=GO:0007018,GO:0005524,GO:0016887,GO:0003777,GO:0030286
PVPAM_06	Pfam	protein_match	618034	618939	.	-	.	Parent=PVPAM_060019200.1:pep;Name=PF18199;signature_desc=Dynein heavy chain C-terminal domain
PVPAM_06	Pfam	protein_match	618958	619380	.	-	.	Parent=PVPAM_060019200.1:pep;Name=PF18198;signature_desc=Dynein heavy chain AAA lid domain
PVPAM_06	Pfam	protein_match	619474	619818	.	-	.	Parent=PVPAM_060019200.1:pep;Name=PF03028;signature_desc=Dynein heavy chain region D6 P-loop domain;Ontology_term=GO:0003777,GO:0007018,GO:0030286
PVPAM_06	Pfam	protein_match	620770	621087	.	-	.	Parent=PVPAM_060019200.1:pep;Name=PF12781;signature_desc=ATP-binding dynein motor region
PVPAM_06	Pfam	protein_match	621535	621867	.	-	.	Parent=PVPAM_060019200.1:pep;Name=PF12781;signature_desc=ATP-binding dynein motor region
PVPAM_06	Pfam	protein_match	621952	622959	.	-	.	Parent=PVPAM_060019200.1:pep;Name=PF12777;signature_desc=Microtubule-binding stalk of dynein motor
PVPAM_06	Pfam	protein_match	622999	623772	.	-	.	Parent=PVPAM_060019200.1:pep;Name=PF12780;signature_desc=P-loop containing dynein motor region D4
PVPAM_06	Pfam	protein_match	624487	624993	.	-	.	Parent=PVPAM_060019200.1:pep;Name=PF12775;signature_desc=P-loop containing dynein motor region
PVPAM_06	Pfam	protein_match	625276	625875	.	-	.	Parent=PVPAM_060019200.1:pep;Name=PF17852;signature_desc=Dynein heavy chain AAA lid domain
PVPAM_06	Pfam	protein_match	625987	626394	.	-	.	Parent=PVPAM_060019200.1:pep;Name=PF07728;signature_desc=AAA domain (dynein-related subfamily);Ontology_term=GO:0005524,GO:0016887
PVPAM_06	Pfam	protein_match	626707	627543	.	-	.	Parent=PVPAM_060019200.1:pep;Name=PF12774;signature_desc=Hydrolytic ATP binding site of dynein motor region
PVPAM_06	Pfam	protein_match	627970	629466	.	-	.	Parent=PVPAM_060019200.1:pep;Name=PF08393;signature_desc=Dynein heavy chain%2C N-terminal region 2
PVPAM_06	Pfam	protein_match	631234	631800	.	-	.	Parent=PVPAM_060019200.1:pep;Name=PF08385;signature_desc=Dynein heavy chain%2C N-terminal region 1
PVPAM_06	Pfam	protein_match	631975	633105	.	-	.	Parent=PVPAM_060019200.1:pep;Name=PF08385;signature_desc=Dynein heavy chain%2C N-terminal region 1
###
PVPAM_06	RATT	gene	635651	636658	.	+	.	ID=PVPAM_060019300;ratt_ortholog=PVP01_0608400;Name=OMPDC
PVPAM_06	RATT	mRNA	635651	636658	.	+	.	ID=PVPAM_060019300.1;Parent=PVPAM_060019300
PVPAM_06	RATT	CDS	635651	636658	.	+	0	ID=PVPAM_060019300.1:CDS:1;Parent=PVPAM_060019300.1
###
PVPAM_06	.	polypeptide	635651	636658	.	+	.	ID=PVPAM_060019300.1:pep;Derives_from=PVPAM_060019300.1;orthologous_to=PVP01_0608400.1;ortholog_cluster=ORTHOMCL5469;product=term%3Dorotidine 5'-phosphate decarboxylase%2C putative%3Bevidence%3DIEA%3Bwith%3DGeneDB:PVP01_0608400.1;Ontology_term=GO:0004590,GO:0006207
PVPAM_06	Pfam	protein_match	635951	636613	.	+	.	Parent=PVPAM_060019300.1:pep;Name=PF00215;signature_desc=Orotidine 5'-phosphate decarboxylase / HUMPS family;Ontology_term=GO:0004590,GO:0006207
###
PVPAM_06	RATT	gene	637429	638731	.	-	.	ID=PVPAM_060019400;ratt_ortholog=PVP01_0608500
PVPAM_06	RATT	mRNA	637429	638731	.	-	.	ID=PVPAM_060019400.1;Parent=PVPAM_060019400
PVPAM_06	RATT	CDS	637429	637454	.	-	2	ID=PVPAM_060019400.1:CDS:1;Parent=PVPAM_060019400.1
PVPAM_06	RATT	CDS	637669	637746	.	-	2	ID=PVPAM_060019400.1:CDS:2;Parent=PVPAM_060019400.1
PVPAM_06	RATT	CDS	638258	638387	.	-	0	ID=PVPAM_060019400.1:CDS:3;Parent=PVPAM_060019400.1
PVPAM_06	RATT	CDS	638726	638731	.	-	0	ID=PVPAM_060019400.1:CDS:4;Parent=PVPAM_060019400.1
###
PVPAM_06	.	polypeptide	637429	638731	.	-	.	ID=PVPAM_060019400.1:pep;Derives_from=PVPAM_060019400.1;orthologous_to=PVP01_0608500.1;ortholog_cluster=ORTHOMCL5167;product=term%3Dconserved protein%2C unknown function%3Bevidence%3DIEA%3Bwith%3DGeneDB:PVP01_0608500.1
###
PVPAM_06	RATT	gene	638776	640710	.	+	.	ID=PVPAM_060019500;ratt_ortholog=PVP01_0608600
PVPAM_06	RATT	mRNA	638776	640710	.	+	.	ID=PVPAM_060019500.1;Parent=PVPAM_060019500
PVPAM_06	RATT	CDS	638776	638851	.	+	0	ID=PVPAM_060019500.1:CDS:1;Parent=PVPAM_060019500.1
PVPAM_06	RATT	CDS	639045	639084	.	+	2	ID=PVPAM_060019500.1:CDS:2;Parent=PVPAM_060019500.1
PVPAM_06	RATT	CDS	639544	639583	.	+	1	ID=PVPAM_060019500.1:CDS:3;Parent=PVPAM_060019500.1
PVPAM_06	RATT	CDS	639758	639977	.	+	0	ID=PVPAM_060019500.1:CDS:4;Parent=PVPAM_060019500.1
PVPAM_06	RATT	CDS	640129	640230	.	+	2	ID=PVPAM_060019500.1:CDS:5;Parent=PVPAM_060019500.1
PVPAM_06	RATT	CDS	640466	640542	.	+	2	ID=PVPAM_060019500.1:CDS:6;Parent=PVPAM_060019500.1
PVPAM_06	RATT	CDS	640663	640710	.	+	0	ID=PVPAM_060019500.1:CDS:7;Parent=PVPAM_060019500.1
###
PVPAM_06	.	polypeptide	638776	640710	.	+	.	ID=PVPAM_060019500.1:pep;Derives_from=PVPAM_060019500.1;orthologous_to=PVP01_0608600.1;ortholog_cluster=ORTHOMCL4423;product=term%3DHORMA domain protein%2C putative%3Bevidence%3DIEA%3Bwith%3DGeneDB:PVP01_0608600.1
###
PVPAM_06	RATT	gene	640792	641076	.	-	.	ID=PVPAM_060019600;ratt_ortholog=PVP01_0608700
PVPAM_06	RATT	mRNA	640792	641076	.	-	.	ID=PVPAM_060019600.1;Parent=PVPAM_060019600
PVPAM_06	RATT	CDS	640792	641076	.	-	0	ID=PVPAM_060019600.1:CDS:1;Parent=PVPAM_060019600.1
###
PVPAM_06	.	polypeptide	640792	641076	.	-	.	ID=PVPAM_060019600.1:pep;Derives_from=PVPAM_060019600.1;orthologous_to=PVP01_0608700.1;ortholog_cluster=ORTHOMCL4196;product=term%3Dconserved Plasmodium protein%2C unknown function%3Bevidence%3DIEA%3Bwith%3DGeneDB:PVP01_0608700.1
###
PVPAM_06	RATT	gene	641287	644512	.	-	.	ID=PVPAM_060019700;ratt_ortholog=PVP01_0608800
PVPAM_06	RATT	mRNA	641287	644512	.	-	.	ID=PVPAM_060019700.1;Parent=PVPAM_060019700
PVPAM_06	RATT	CDS	641287	641352	.	-	0	ID=PVPAM_060019700.1:CDS:1;Parent=PVPAM_060019700.1
PVPAM_06	RATT	CDS	641770	641930	.	-	2	ID=PVPAM_060019700.1:CDS:2;Parent=PVPAM_060019700.1
PVPAM_06	RATT	CDS	642169	642865	.	-	0	ID=PVPAM_060019700.1:CDS:3;Parent=PVPAM_060019700.1
PVPAM_06	RATT	CDS	643077	643488	.	-	1	ID=PVPAM_060019700.1:CDS:4;Parent=PVPAM_060019700.1
PVPAM_06	RATT	CDS	643732	643843	.	-	2	ID=PVPAM_060019700.1:CDS:5;Parent=PVPAM_060019700.1
PVPAM_06	RATT	CDS	644098	644134	.	-	0	ID=PVPAM_060019700.1:CDS:6;Parent=PVPAM_060019700.1
PVPAM_06	RATT	CDS	644287	644322	.	-	0	ID=PVPAM_060019700.1:CDS:7;Parent=PVPAM_060019700.1
PVPAM_06	RATT	CDS	644489	644512	.	-	0	ID=PVPAM_060019700.1:CDS:8;Parent=PVPAM_060019700.1
###
PVPAM_06	.	polypeptide	641287	644512	.	-	.	ID=PVPAM_060019700.1:pep;Derives_from=PVPAM_060019700.1;orthologous_to=PVP01_0608800.1;ortholog_cluster=ORTHOMCL4015;product=term%3Dconserved protein%2C unknown function%3Bevidence%3DIEA%3Bwith%3DGeneDB:PVP01_0608800.1
###
PVPAM_06	RATT	gene	645376	647457	.	+	.	ID=PVPAM_060019800;ratt_ortholog=PVP01_0608900
PVPAM_06	RATT	mRNA	645376	647457	.	+	.	ID=PVPAM_060019800.1;Parent=PVPAM_060019800
PVPAM_06	RATT	CDS	645376	647457	.	+	0	ID=PVPAM_060019800.1:CDS:1;Parent=PVPAM_060019800.1
###
PVPAM_06	.	polypeptide	645376	647457	.	+	.	ID=PVPAM_060019800.1:pep;Derives_from=PVPAM_060019800.1;orthologous_to=PVP01_0608900.1;ortholog_cluster=ORTHOMCL2200;product=term%3Dconserved Plasmodium protein%2C unknown function%3Bevidence%3DIEA%3Bwith%3DGeneDB:PVP01_0608900.1
###
PVPAM_06	AUGUSTUS	gene	648112	648318	0.49	-	.	ID=PVPAM_060019900
PVPAM_06	AUGUSTUS	mRNA	648112	648318	0.49	-	.	ID=PVPAM_060019900.1;Parent=PVPAM_060019900
PVPAM_06	AUGUSTUS	CDS	648112	648318	0.49	-	0	ID=PVPAM_060019900.1:CDS:1;Parent=PVPAM_060019900.1
###
PVPAM_06	.	polypeptide	648112	648318	.	-	.	ID=PVPAM_060019900.1:pep;Derives_from=PVPAM_060019900.1;product=term%3Dhypothetical protein
###
PVPAM_06	RATT	gene	648722	650815	.	+	.	ID=PVPAM_060020000;ratt_ortholog=PVP01_0609000
PVPAM_06	RATT	mRNA	648722	650815	.	+	.	ID=PVPAM_060020000.1;Parent=PVPAM_060020000
PVPAM_06	RATT	CDS	648722	648924	.	+	0	ID=PVPAM_060020000.1:CDS:1;Parent=PVPAM_060020000.1
PVPAM_06	RATT	CDS	649168	650815	.	+	1	ID=PVPAM_060020000.1:CDS:2;Parent=PVPAM_060020000.1
###
PVPAM_06	.	polypeptide	648722	650815	.	+	.	ID=PVPAM_060020000.1:pep;Derives_from=PVPAM_060020000.1;orthologous_to=PVP01_0609000.1;ortholog_cluster=ORTHOMCL3293;product=term%3Dconserved Plasmodium protein%2C unknown function%3Bevidence%3DIEA%3Bwith%3DGeneDB:PVP01_0609000.1
###
PVPAM_06	RATT	gene	651180	660980	.	-	.	ID=PVPAM_060020100;ratt_ortholog=PVP01_0609100;Name=CHD1
PVPAM_06	RATT	mRNA	651180	660980	.	-	.	ID=PVPAM_060020100.1;Parent=PVPAM_060020100
PVPAM_06	RATT	CDS	651180	660980	.	-	0	ID=PVPAM_060020100.1:CDS:1;Parent=PVPAM_060020100.1
###
PVPAM_06	.	polypeptide	651180	660980	.	-	.	ID=PVPAM_060020100.1:pep;Derives_from=PVPAM_060020100.1;orthologous_to=PVP01_0609100.1;ortholog_cluster=ORTHOMCL705;product=term%3Dchromodomain-helicase-DNA-binding protein 1 homolog%2C putative%3Bevidence%3DIEA%3Bwith%3DGeneDB:PVP01_0609100.1;Ontology_term=GO:0005524,GO:0003676,GO:0003677
PVPAM_06	Pfam	protein_match	655533	655862	.	-	.	Parent=PVPAM_060020100.1:pep;Name=PF00271;signature_desc=Helicase conserved C-terminal domain
PVPAM_06	Pfam	protein_match	655932	656795	.	-	.	Parent=PVPAM_060020100.1:pep;Name=PF00176;signature_desc=SNF2-related domain;Ontology_term=GO:0003677,GO:0005524
PVPAM_06	Pfam	protein_match	656304	656765	.	-	.	Parent=PVPAM_060020100.1:pep;Name=PF00270;signature_desc=DEAD/DEAH box helicase;Ontology_term=GO:0003676,GO:0005524
PVPAM_06	Pfam	protein_match	656943	657098	.	-	.	Parent=PVPAM_060020100.1:pep;Name=PF00385;signature_desc=Chromo (CHRromatin Organisation MOdifier) domain
###
PVPAM_06	RATT	gene	670037	671554	.	+	.	ID=PVPAM_060020200;ratt_ortholog=PVP01_0609200
PVPAM_06	RATT	mRNA	670037	671554	.	+	.	ID=PVPAM_060020200.1;Parent=PVPAM_060020200
PVPAM_06	RATT	CDS	670037	671554	.	+	0	ID=PVPAM_060020200.1:CDS:1;Parent=PVPAM_060020200.1
###
PVPAM_06	.	polypeptide	670037	671554	.	+	.	ID=PVPAM_060020200.1:pep;Derives_from=PVPAM_060020200.1;orthologous_to=PVP01_0609200.1;ortholog_cluster=ORTHOMCL5479;product=term%3Dconserved Plasmodium protein%2C unknown function%3Bevidence%3DIEA%3Bwith%3DGeneDB:PVP01_0609200.1
###
PVPAM_06	RATT	gene	672213	676265	.	-	.	ID=PVPAM_060020300;ratt_ortholog=PVP01_0609300
PVPAM_06	RATT	mRNA	672213	676265	.	-	.	ID=PVPAM_060020300.1;Parent=PVPAM_060020300
PVPAM_06	RATT	CDS	672213	676265	.	-	0	ID=PVPAM_060020300.1:CDS:1;Parent=PVPAM_060020300.1
###
PVPAM_06	.	polypeptide	672213	676265	.	-	.	ID=PVPAM_060020300.1:pep;Derives_from=PVPAM_060020300.1;orthologous_to=PVP01_0609300.1;ortholog_cluster=ORTHOMCL3612;product=term%3Dconserved Plasmodium protein%2C unknown function%3Bevidence%3DIEA%3Bwith%3DGeneDB:PVP01_0609300.1
###
PVPAM_06	RATT	gene	677528	678073	.	-	.	ID=PVPAM_060020400;ratt_ortholog=PVP01_0609400
PVPAM_06	RATT	mRNA	677528	678073	.	-	.	ID=PVPAM_060020400.1;Parent=PVPAM_060020400
PVPAM_06	RATT	CDS	677528	678073	.	-	0	ID=PVPAM_060020400.1:CDS:1;Parent=PVPAM_060020400.1
###
PVPAM_06	.	polypeptide	677528	678073	.	-	.	ID=PVPAM_060020400.1:pep;Derives_from=PVPAM_060020400.1;orthologous_to=PVP01_0609400.1;ortholog_cluster=ORTHOMCL3830;product=term%3DRNA-binding protein%2C putative%3Bevidence%3DIEA%3Bwith%3DGeneDB:PVP01_0609400.1;Ontology_term=GO:0003676
PVPAM_06	Pfam	protein_match	677630	677836	.	-	.	Parent=PVPAM_060020400.1:pep;Name=PF00076;signature_desc=RNA recognition motif. (a.k.a. RRM%2C RBD%2C or RNP domain);Ontology_term=GO:0003676
###
PVPAM_06	RATT	gene	678981	679412	.	+	.	ID=PVPAM_060020500;ratt_ortholog=PVP01_0609500
PVPAM_06	RATT	mRNA	678981	679412	.	+	.	ID=PVPAM_060020500.1;Parent=PVPAM_060020500
PVPAM_06	RATT	CDS	678981	679412	.	+	0	ID=PVPAM_060020500.1:CDS:1;Parent=PVPAM_060020500.1
###
PVPAM_06	.	polypeptide	678981	679412	.	+	.	ID=PVPAM_060020500.1:pep;Derives_from=PVPAM_060020500.1;orthologous_to=PVP01_0609500.1;ortholog_cluster=ORTHOMCL3609;product=term%3DATP synthase-associated protein%2C putative%3Bevidence%3DIEA%3Bwith%3DGeneDB:PVP01_0609500.1
###
PVPAM_06	RATT	gene	679933	681366	.	-	.	ID=PVPAM_060020600;ratt_ortholog=PVP01_0609600
PVPAM_06	RATT	mRNA	679933	681366	.	-	.	ID=PVPAM_060020600.1;Parent=PVPAM_060020600
PVPAM_06	RATT	CDS	679933	680111	.	-	2	ID=PVPAM_060020600.1:CDS:1;Parent=PVPAM_060020600.1
PVPAM_06	RATT	CDS	680247	681366	.	-	0	ID=PVPAM_060020600.1:CDS:2;Parent=PVPAM_060020600.1
###
PVPAM_06	.	polypeptide	679933	681366	.	-	.	ID=PVPAM_060020600.1:pep;Derives_from=PVPAM_060020600.1;orthologous_to=PVP01_0609600.1;ortholog_cluster=ORTHOMCL1718;product=term%3Dconserved Plasmodium protein%2C unknown function%3Bevidence%3DIEA%3Bwith%3DGeneDB:PVP01_0609600.1
###
PVPAM_06	RATT	gene	682292	683032	.	+	.	ID=PVPAM_060020700;ratt_ortholog=PVP01_0609700
PVPAM_06	RATT	mRNA	682292	683032	.	+	.	ID=PVPAM_060020700.1;Parent=PVPAM_060020700
PVPAM_06	RATT	CDS	682292	683032	.	+	0	ID=PVPAM_060020700.1:CDS:1;Parent=PVPAM_060020700.1
###
PVPAM_06	.	polypeptide	682292	683032	.	+	.	ID=PVPAM_060020700.1:pep;Derives_from=PVPAM_060020700.1;orthologous_to=PVP01_0609700.1;ortholog_cluster=ORTHOMCL805;product=term%3Dconserved Plasmodium protein%2C unknown function%3Bevidence%3DIEA%3Bwith%3DGeneDB:PVP01_0609700.1
###
PVPAM_06	RATT	gene	683043	685057	.	-	.	ID=PVPAM_060020800;ratt_ortholog=PVP01_0609800
PVPAM_06	RATT	mRNA	683043	685057	.	-	.	ID=PVPAM_060020800.1;Parent=PVPAM_060020800
PVPAM_06	RATT	CDS	683043	683090	.	-	0	ID=PVPAM_060020800.1:CDS:1;Parent=PVPAM_060020800.1
PVPAM_06	RATT	CDS	683252	683296	.	-	0	ID=PVPAM_060020800.1:CDS:2;Parent=PVPAM_060020800.1
PVPAM_06	RATT	CDS	683459	683563	.	-	0	ID=PVPAM_060020800.1:CDS:3;Parent=PVPAM_060020800.1
PVPAM_06	RATT	CDS	683675	683884	.	-	0	ID=PVPAM_060020800.1:CDS:4;Parent=PVPAM_060020800.1
PVPAM_06	RATT	CDS	684034	684345	.	-	0	ID=PVPAM_060020800.1:CDS:5;Parent=PVPAM_060020800.1
PVPAM_06	RATT	CDS	684437	685057	.	-	0	ID=PVPAM_060020800.1:CDS:6;Parent=PVPAM_060020800.1
###
PVPAM_06	.	polypeptide	683043	685057	.	-	.	ID=PVPAM_060020800.1:pep;Derives_from=PVPAM_060020800.1;orthologous_to=PVP01_0609800.1;ortholog_cluster=ORTHOMCL4393;product=term%3DRAP protein%2C putative%3Bevidence%3DIEA%3Bwith%3DGeneDB:PVP01_0609800.1
PVPAM_06	Pfam	protein_match	683744	683908	.	-	.	Parent=PVPAM_060020800.1:pep;Name=PF08373;signature_desc=RAP domain
PVPAM_06	Pfam	protein_match	683804	684016	.	-	.	Parent=PVPAM_060020800.1:pep;Name=PF04480;signature_desc=Protein of unknown function (DUF559)
###
PVPAM_06	RATT	gene	685824	687422	.	+	.	ID=PVPAM_060020900;ratt_ortholog=PVP01_0609900
PVPAM_06	RATT	mRNA	685824	687422	.	+	.	ID=PVPAM_060020900.1;Parent=PVPAM_060020900
PVPAM_06	RATT	CDS	685824	687422	.	+	0	ID=PVPAM_060020900.1:CDS:1;Parent=PVPAM_060020900.1
###
PVPAM_06	.	polypeptide	685824	687422	.	+	.	ID=PVPAM_060020900.1:pep;Derives_from=PVPAM_060020900.1;orthologous_to=PVP01_0609900.1;ortholog_cluster=ORTHOMCL1642;product=term%3Dconserved protein%2C unknown function%3Bevidence%3DIEA%3Bwith%3DGeneDB:PVP01_0609900.1
###
PVPAM_06	RATT	gene	690574	693954	.	+	.	ID=PVPAM_060021000;ratt_ortholog=PVP01_0610000;Name=EXP3
PVPAM_06	RATT	mRNA	690574	693954	.	+	.	ID=PVPAM_060021000.1;Parent=PVPAM_060021000
PVPAM_06	RATT	CDS	690574	693954	.	+	0	ID=PVPAM_060021000.1:CDS:1;Parent=PVPAM_060021000.1
###
PVPAM_06	.	polypeptide	690574	693954	.	+	.	ID=PVPAM_060021000.1:pep;Derives_from=PVPAM_060021000.1;orthologous_to=PVP01_0610000.1;ortholog_cluster=ORTHOMCL4769;product=term%3Dexported protein 3%2C putative%3Bevidence%3DIEA%3Bwith%3DGeneDB:PVP01_0610000.1
###
PVPAM_06	RATT	gene	695204	698284	.	-	.	ID=PVPAM_060021100;ratt_ortholog=PVP01_0610100
PVPAM_06	RATT	mRNA	695204	698284	.	-	.	ID=PVPAM_060021100.1;Parent=PVPAM_060021100
PVPAM_06	RATT	CDS	695204	698284	.	-	0	ID=PVPAM_060021100.1:CDS:1;Parent=PVPAM_060021100.1
###
PVPAM_06	.	polypeptide	695204	698284	.	-	.	ID=PVPAM_060021100.1:pep;Derives_from=PVPAM_060021100.1;orthologous_to=PVP01_0610100.1;ortholog_cluster=ORTHOMCL1621;product=term%3Dconserved Plasmodium protein%2C unknown function%3Bevidence%3DIEA%3Bwith%3DGeneDB:PVP01_0610100.1
###
PVPAM_06	RATT	gene	699129	703017	.	-	.	ID=PVPAM_060021200;ratt_ortholog=PVP01_0610200
PVPAM_06	RATT	mRNA	699129	703017	.	-	.	ID=PVPAM_060021200.1;Parent=PVPAM_060021200
PVPAM_06	RATT	CDS	699129	699209	.	-	0	ID=PVPAM_060021200.1:CDS:1;Parent=PVPAM_060021200.1
PVPAM_06	RATT	CDS	699437	699613	.	-	0	ID=PVPAM_060021200.1:CDS:2;Parent=PVPAM_060021200.1
PVPAM_06	RATT	CDS	699763	701627	.	-	2	ID=PVPAM_060021200.1:CDS:3;Parent=PVPAM_060021200.1
PVPAM_06	RATT	CDS	701799	702191	.	-	2	ID=PVPAM_060021200.1:CDS:4;Parent=PVPAM_060021200.1
PVPAM_06	RATT	CDS	702363	702486	.	-	0	ID=PVPAM_060021200.1:CDS:5;Parent=PVPAM_060021200.1
PVPAM_06	RATT	CDS	702642	702735	.	-	1	ID=PVPAM_060021200.1:CDS:6;Parent=PVPAM_060021200.1
PVPAM_06	RATT	CDS	702908	703017	.	-	0	ID=PVPAM_060021200.1:CDS:7;Parent=PVPAM_060021200.1
###
PVPAM_06	.	polypeptide	699129	703017	.	-	.	ID=PVPAM_060021200.1:pep;Derives_from=PVPAM_060021200.1;orthologous_to=PVP01_0610200.1;ortholog_cluster=ORTHOMCL4507;product=term%3DEps15-like protein%2C putative%3Bevidence%3DIEA%3Bwith%3DGeneDB:PVP01_0610200.1
PVPAM_06	Pfam	protein_match	702322	702606	.	-	.	Parent=PVPAM_060021200.1:pep;Name=PF12763;signature_desc=Cytoskeletal-regulatory complex EF hand
PVPAM_06	Pfam	protein_match	702718	702936	.	-	.	Parent=PVPAM_060021200.1:pep;Name=PF12763;signature_desc=Cytoskeletal-regulatory complex EF hand
###
PVPAM_06	RATT	gene	707888	710161	.	+	.	ID=PVPAM_060021300;ratt_ortholog=PVP01_0610300;Name=GFPT
PVPAM_06	RATT	mRNA	707888	710161	.	+	.	ID=PVPAM_060021300.1;Parent=PVPAM_060021300
PVPAM_06	RATT	CDS	707888	710161	.	+	0	ID=PVPAM_060021300.1:CDS:1;Parent=PVPAM_060021300.1
###
PVPAM_06	.	polypeptide	707888	710161	.	+	.	ID=PVPAM_060021300.1:pep;Derives_from=PVPAM_060021300.1;orthologous_to=PVP01_0610300.1;ortholog_cluster=ORTHOMCL1264;product=term%3Dglutamine--fructose-6-phosphate aminotransferase [isomerizing]%2C putative%3Bevidence%3DIEA%3Bwith%3DGeneDB:PVP01_0610300.1;Ontology_term=GO:0005975,GO:0008152,GO:0030246
PVPAM_06	Pfam	protein_match	708512	708901	.	+	.	Parent=PVPAM_060021300.1:pep;Name=PF13522;signature_desc=Glutamine amidotransferase domain
PVPAM_06	Pfam	protein_match	708542	708913	.	+	.	Parent=PVPAM_060021300.1:pep;Name=PF13537;signature_desc=Glutamine amidotransferase domain;Ontology_term=GO:0008152
PVPAM_06	Pfam	protein_match	709187	709564	.	+	.	Parent=PVPAM_060021300.1:pep;Name=PF01380;signature_desc=SIS domain;Ontology_term=GO:0030246,GO:0005975
PVPAM_06	Pfam	protein_match	709712	710101	.	+	.	Parent=PVPAM_060021300.1:pep;Name=PF01380;signature_desc=SIS domain;Ontology_term=GO:0030246,GO:0005975
###
PVPAM_06	RATT	gene	710356	711351	.	-	.	ID=PVPAM_060021400;ratt_ortholog=PVP01_0610400;Name=ATP12
PVPAM_06	RATT	mRNA	710356	711351	.	-	.	ID=PVPAM_060021400.1;Parent=PVPAM_060021400
PVPAM_06	RATT	CDS	710356	711351	.	-	0	ID=PVPAM_060021400.1:CDS:1;Parent=PVPAM_060021400.1
###
PVPAM_06	.	polypeptide	710356	711351	.	-	.	ID=PVPAM_060021400.1:pep;Derives_from=PVPAM_060021400.1;orthologous_to=PVP01_0610400.1;ortholog_cluster=ORTHOMCL1034;product=term%3DATP synthase mitochondrial F1 complex assembly factor 2%2C putative%3Bevidence%3DIEA%3Bwith%3DGeneDB:PVP01_0610400.1;Ontology_term=GO:0043461
PVPAM_06	Pfam	protein_match	710839	711174	.	-	.	Parent=PVPAM_060021400.1:pep;Name=PF07542;signature_desc=ATP12 chaperone protein;Ontology_term=GO:0043461
###
PVPAM_06	RATT	gene	712003	714744	.	-	.	ID=PVPAM_060021500;ratt_ortholog=PVP01_0610500
PVPAM_06	RATT	mRNA	712003	714744	.	-	.	ID=PVPAM_060021500.1;Parent=PVPAM_060021500
PVPAM_06	RATT	CDS	712003	714744	.	-	0	ID=PVPAM_060021500.1:CDS:1;Parent=PVPAM_060021500.1
###
PVPAM_06	.	polypeptide	712003	714744	.	-	.	ID=PVPAM_060021500.1:pep;Derives_from=PVPAM_060021500.1;orthologous_to=PVP01_0610500.1;ortholog_cluster=ORTHOMCL2912;product=term%3Dconserved protein%2C unknown function%3Bevidence%3DIEA%3Bwith%3DGeneDB:PVP01_0610500.1
###
PVPAM_06	RATT	gene	715795	721556	.	-	.	ID=PVPAM_060021600;ratt_ortholog=PVP01_0610600
PVPAM_06	RATT	mRNA	715795	721556	.	-	.	ID=PVPAM_060021600.1;Parent=PVPAM_060021600
PVPAM_06	RATT	CDS	715795	715862	.	-	2	ID=PVPAM_060021600.1:CDS:1;Parent=PVPAM_060021600.1
PVPAM_06	RATT	CDS	716028	717350	.	-	2	ID=PVPAM_060021600.1:CDS:2;Parent=PVPAM_060021600.1
PVPAM_06	RATT	CDS	717586	718135	.	-	0	ID=PVPAM_060021600.1:CDS:3;Parent=PVPAM_060021600.1
PVPAM_06	RATT	CDS	718285	718403	.	-	2	ID=PVPAM_060021600.1:CDS:4;Parent=PVPAM_060021600.1
PVPAM_06	RATT	CDS	718543	718596	.	-	2	ID=PVPAM_060021600.1:CDS:5;Parent=PVPAM_060021600.1
PVPAM_06	RATT	CDS	718809	719025	.	-	0	ID=PVPAM_060021600.1:CDS:6;Parent=PVPAM_060021600.1
PVPAM_06	RATT	CDS	719189	719401	.	-	0	ID=PVPAM_060021600.1:CDS:7;Parent=PVPAM_060021600.1
PVPAM_06	RATT	CDS	719557	719633	.	-	2	ID=PVPAM_060021600.1:CDS:8;Parent=PVPAM_060021600.1
PVPAM_06	RATT	CDS	719793	719978	.	-	2	ID=PVPAM_060021600.1:CDS:9;Parent=PVPAM_060021600.1
PVPAM_06	RATT	CDS	720126	720344	.	-	2	ID=PVPAM_060021600.1:CDS:10;Parent=PVPAM_060021600.1
PVPAM_06	RATT	CDS	720498	720571	.	-	1	ID=PVPAM_060021600.1:CDS:11;Parent=PVPAM_060021600.1
PVPAM_06	RATT	CDS	720745	720904	.	-	2	ID=PVPAM_060021600.1:CDS:12;Parent=PVPAM_060021600.1
PVPAM_06	RATT	CDS	721181	721556	.	-	0	ID=PVPAM_060021600.1:CDS:13;Parent=PVPAM_060021600.1
###
PVPAM_06	.	polypeptide	715795	721556	.	-	.	ID=PVPAM_060021600.1:pep;Derives_from=PVPAM_060021600.1;orthologous_to=PVP01_0610600.1;ortholog_cluster=ORTHOMCL2101;product=term%3Dconserved Plasmodium protein%2C unknown function%3Bevidence%3DIEA%3Bwith%3DGeneDB:PVP01_0610600.1
###
PVPAM_06	AUGUSTUS	gene	722047	739293	1	-	.	ID=PVPAM_060021700
PVPAM_06	AUGUSTUS	mRNA	722047	739293	1	-	.	ID=PVPAM_060021700.1;Parent=PVPAM_060021700
PVPAM_06	AUGUSTUS	CDS	722047	722132	1	-	2	ID=PVPAM_060021700.1:CDS:1;Parent=PVPAM_060021700.1
PVPAM_06	AUGUSTUS	CDS	722342	723114	1	-	1	ID=PVPAM_060021700.1:CDS:2;Parent=PVPAM_060021700.1
PVPAM_06	AUGUSTUS	CDS	723302	723558	1	-	0	ID=PVPAM_060021700.1:CDS:3;Parent=PVPAM_060021700.1
PVPAM_06	AUGUSTUS	CDS	723711	723859	1	-	2	ID=PVPAM_060021700.1:CDS:4;Parent=PVPAM_060021700.1
PVPAM_06	AUGUSTUS	CDS	724050	726966	1	-	0	ID=PVPAM_060021700.1:CDS:5;Parent=PVPAM_060021700.1
PVPAM_06	AUGUSTUS	CDS	727099	728127	1	-	0	ID=PVPAM_060021700.1:CDS:6;Parent=PVPAM_060021700.1
PVPAM_06	AUGUSTUS	CDS	728264	730408	1	-	0	ID=PVPAM_060021700.1:CDS:7;Parent=PVPAM_060021700.1
PVPAM_06	AUGUSTUS	CDS	730549	730764	1	-	0	ID=PVPAM_060021700.1:CDS:8;Parent=PVPAM_060021700.1
PVPAM_06	AUGUSTUS	CDS	730936	733188	1	-	0	ID=PVPAM_060021700.1:CDS:9;Parent=PVPAM_060021700.1
PVPAM_06	AUGUSTUS	CDS	733381	738475	1	-	1	ID=PVPAM_060021700.1:CDS:10;Parent=PVPAM_060021700.1
PVPAM_06	AUGUSTUS	CDS	738665	739293	1	-	0	ID=PVPAM_060021700.1:CDS:11;Parent=PVPAM_060021700.1
###
PVPAM_06	.	polypeptide	722047	739293	.	-	.	ID=PVPAM_060021700.1:pep;Derives_from=PVPAM_060021700.1;orthologous_to=PVP01_0610700.1;ortholog_cluster=ORTHOMCL1543;product=term%3Dconserved Plasmodium protein%2C unknown function%3Bevidence%3DIEA%3Bwith%3DGeneDB:PVP01_0610700.1
PVPAM_06	Pfam	protein_match	724621	724995	.	-	.	Parent=PVPAM_060021700.1:pep;Name=PF18199;signature_desc=Dynein heavy chain C-terminal domain
PVPAM_06	Pfam	protein_match	734668	735507	.	-	.	Parent=PVPAM_060021700.1:pep;Name=PF08393;signature_desc=Dynein heavy chain%2C N-terminal region 2
###
PVPAM_06	RATT	gene	740864	741064	.	+	.	ID=PVPAM_060021800;ratt_ortholog=PVP01_0610800;Name=COX17
PVPAM_06	RATT	mRNA	740864	741064	.	+	.	ID=PVPAM_060021800.1;Parent=PVPAM_060021800
PVPAM_06	RATT	CDS	740864	741064	.	+	0	ID=PVPAM_060021800.1:CDS:1;Parent=PVPAM_060021800.1
###
PVPAM_06	.	polypeptide	740864	741064	.	+	.	ID=PVPAM_060021800.1:pep;Derives_from=PVPAM_060021800.1;orthologous_to=PVP01_0610800.1;ortholog_cluster=ORTHOMCL3787;product=term%3Dcytochrome c oxidase copper chaperone%2C putative%3Bevidence%3DIEA%3Bwith%3DGeneDB:PVP01_0610800.1;Ontology_term=GO:0016531,GO:0005758,GO:0005507,GO:0006825
PVPAM_06	Pfam	protein_match	740924	741055	.	+	.	Parent=PVPAM_060021800.1:pep;Name=PF05051;signature_desc=Cytochrome C oxidase copper chaperone (COX17);Ontology_term=GO:0005507,GO:0016531,GO:0006825,GO:0005758
###
PVPAM_06	RATT	gene	741703	742314	.	+	.	ID=PVPAM_060021900;ratt_ortholog=PVP01_0610900
PVPAM_06	RATT	mRNA	741703	742314	.	+	.	ID=PVPAM_060021900.1;Parent=PVPAM_060021900
PVPAM_06	RATT	CDS	741703	742314	.	+	0	ID=PVPAM_060021900.1:CDS:1;Parent=PVPAM_060021900.1
###
PVPAM_06	.	polypeptide	741703	742314	.	+	.	ID=PVPAM_060021900.1:pep;Derives_from=PVPAM_060021900.1;orthologous_to=PVP01_0610900.1;ortholog_cluster=ORTHOMCL3195;product=term%3Dconserved protein%2C unknown function%3Bevidence%3DIEA%3Bwith%3DGeneDB:PVP01_0610900.1
###
PVPAM_06	RATT	gene	742594	743300	.	-	.	ID=PVPAM_060022000;ratt_ortholog=PVP01_0611000
PVPAM_06	RATT	mRNA	742594	743300	.	-	.	ID=PVPAM_060022000.1;Parent=PVPAM_060022000
PVPAM_06	RATT	CDS	742594	742648	.	-	1	ID=PVPAM_060022000.1:CDS:1;Parent=PVPAM_060022000.1
PVPAM_06	RATT	CDS	742931	743008	.	-	1	ID=PVPAM_060022000.1:CDS:2;Parent=PVPAM_060022000.1
PVPAM_06	RATT	CDS	743203	743300	.	-	0	ID=PVPAM_060022000.1:CDS:3;Parent=PVPAM_060022000.1
###
PVPAM_06	.	polypeptide	742594	743300	.	-	.	ID=PVPAM_060022000.1:pep;Derives_from=PVPAM_060022000.1;orthologous_to=PVP01_0611000.1;ortholog_cluster=ORTHOMCL3805;product=term%3Drespiratory chain complex 4 associated protein 2%2C putative%3Bevidence%3DIEA%3Bwith%3DGeneDB:PVP01_0611000.1
###
PVPAM_06	RATT	gene	744065	750025	.	-	.	ID=PVPAM_060022100;ratt_ortholog=PVP01_0611100
PVPAM_06	RATT	mRNA	744065	750025	.	-	.	ID=PVPAM_060022100.1;Parent=PVPAM_060022100
PVPAM_06	RATT	CDS	744065	744100	.	-	0	ID=PVPAM_060022100.1:CDS:1;Parent=PVPAM_060022100.1
PVPAM_06	RATT	CDS	744251	744289	.	-	0	ID=PVPAM_060022100.1:CDS:2;Parent=PVPAM_060022100.1
PVPAM_06	RATT	CDS	744381	744488	.	-	0	ID=PVPAM_060022100.1:CDS:3;Parent=PVPAM_060022100.1
PVPAM_06	RATT	CDS	744624	744695	.	-	0	ID=PVPAM_060022100.1:CDS:4;Parent=PVPAM_060022100.1
PVPAM_06	RATT	CDS	744864	744902	.	-	0	ID=PVPAM_060022100.1:CDS:5;Parent=PVPAM_060022100.1
PVPAM_06	RATT	CDS	745110	745412	.	-	0	ID=PVPAM_060022100.1:CDS:6;Parent=PVPAM_060022100.1
PVPAM_06	RATT	CDS	745526	745564	.	-	0	ID=PVPAM_060022100.1:CDS:7;Parent=PVPAM_060022100.1
PVPAM_06	RATT	CDS	745705	745877	.	-	2	ID=PVPAM_060022100.1:CDS:8;Parent=PVPAM_060022100.1
PVPAM_06	RATT	CDS	745991	746045	.	-	0	ID=PVPAM_060022100.1:CDS:9;Parent=PVPAM_060022100.1
PVPAM_06	RATT	CDS	746190	746334	.	-	1	ID=PVPAM_060022100.1:CDS:10;Parent=PVPAM_060022100.1
PVPAM_06	RATT	CDS	746560	746654	.	-	0	ID=PVPAM_060022100.1:CDS:11;Parent=PVPAM_060022100.1
PVPAM_06	RATT	CDS	746825	746890	.	-	0	ID=PVPAM_060022100.1:CDS:12;Parent=PVPAM_060022100.1
PVPAM_06	RATT	CDS	747026	747121	.	-	0	ID=PVPAM_060022100.1:CDS:13;Parent=PVPAM_060022100.1
PVPAM_06	RATT	CDS	747257	747628	.	-	0	ID=PVPAM_060022100.1:CDS:14;Parent=PVPAM_060022100.1
PVPAM_06	RATT	CDS	747734	750025	.	-	0	ID=PVPAM_060022100.1:CDS:15;Parent=PVPAM_060022100.1
###
PVPAM_06	.	polypeptide	744065	750025	.	-	.	ID=PVPAM_060022100.1:pep;Derives_from=PVPAM_060022100.1;orthologous_to=PVP01_0611100.1;ortholog_cluster=ORTHOMCL4786;product=term%3Dconserved protein%2C unknown function%3Bevidence%3DIEA%3Bwith%3DGeneDB:PVP01_0611100.1
###
PVPAM_06	RATT	gene	751457	752907	.	-	.	ID=PVPAM_060022200;ratt_ortholog=PVP01_0611200
PVPAM_06	RATT	mRNA	751457	752907	.	-	.	ID=PVPAM_060022200.1;Parent=PVPAM_060022200
PVPAM_06	RATT	CDS	751457	751645	.	-	0	ID=PVPAM_060022200.1:CDS:1;Parent=PVPAM_060022200.1
PVPAM_06	RATT	CDS	751852	752601	.	-	0	ID=PVPAM_060022200.1:CDS:2;Parent=PVPAM_060022200.1
PVPAM_06	RATT	CDS	752776	752907	.	-	0	ID=PVPAM_060022200.1:CDS:3;Parent=PVPAM_060022200.1
###
PVPAM_06	.	polypeptide	751457	752907	.	-	.	ID=PVPAM_060022200.1:pep;Derives_from=PVPAM_060022200.1;orthologous_to=PVP01_0611200.1;ortholog_cluster=ORTHOMCL4831;product=term%3Dconserved Plasmodium protein%2C unknown function%3Bevidence%3DIEA%3Bwith%3DGeneDB:PVP01_0611200.1
###
PVPAM_06	RATT	gene	755145	756274	.	+	.	ID=PVPAM_060022300;ratt_ortholog=PVP01_0611300
PVPAM_06	RATT	mRNA	755145	756274	.	+	.	ID=PVPAM_060022300.1;Parent=PVPAM_060022300
PVPAM_06	RATT	CDS	755145	755290	.	+	0	ID=PVPAM_060022300.1:CDS:1;Parent=PVPAM_060022300.1
PVPAM_06	RATT	CDS	755469	755571	.	+	1	ID=PVPAM_060022300.1:CDS:2;Parent=PVPAM_060022300.1
PVPAM_06	RATT	CDS	755718	755798	.	+	0	ID=PVPAM_060022300.1:CDS:3;Parent=PVPAM_060022300.1
PVPAM_06	RATT	CDS	755904	755964	.	+	0	ID=PVPAM_060022300.1:CDS:4;Parent=PVPAM_060022300.1
PVPAM_06	RATT	CDS	756129	756274	.	+	2	ID=PVPAM_060022300.1:CDS:5;Parent=PVPAM_060022300.1
###
PVPAM_06	.	polypeptide	755145	756274	.	+	.	ID=PVPAM_060022300.1:pep;Derives_from=PVPAM_060022300.1;orthologous_to=PVP01_0611300.1;ortholog_cluster=ORTHOMCL1531;product=term%3Dconserved Plasmodium protein%2C unknown function%3Bevidence%3DIEA%3Bwith%3DGeneDB:PVP01_0611300.1
###
PVPAM_06	RATT	gene	756483	758237	.	-	.	ID=PVPAM_060022400;ratt_ortholog=PVP01_0611400
PVPAM_06	RATT	mRNA	756483	758237	.	-	.	ID=PVPAM_060022400.1;Parent=PVPAM_060022400
PVPAM_06	RATT	CDS	756483	758237	.	-	0	ID=PVPAM_060022400.1:CDS:1;Parent=PVPAM_060022400.1
###
PVPAM_06	.	polypeptide	756483	758237	.	-	.	ID=PVPAM_060022400.1:pep;Derives_from=PVPAM_060022400.1;orthologous_to=PVP01_0611400.1;ortholog_cluster=ORTHOMCL2886;product=term%3Dconserved protein%2C unknown function%3Bevidence%3DIEA%3Bwith%3DGeneDB:PVP01_0611400.1
###
PVPAM_06	RATT	gene	758917	761634	.	+	.	ID=PVPAM_060022500;ratt_ortholog=PVP01_0611500
PVPAM_06	RATT	mRNA	758917	761634	.	+	.	ID=PVPAM_060022500.1;Parent=PVPAM_060022500
PVPAM_06	RATT	CDS	758917	761634	.	+	0	ID=PVPAM_060022500.1:CDS:1;Parent=PVPAM_060022500.1
###
PVPAM_06	.	polypeptide	758917	761634	.	+	.	ID=PVPAM_060022500.1:pep;Derives_from=PVPAM_060022500.1;orthologous_to=PVP01_0611500.1;ortholog_cluster=ORTHOMCL2594;product=term%3Dconserved Plasmodium protein%2C unknown function%3Bevidence%3DIEA%3Bwith%3DGeneDB:PVP01_0611500.1
###
PVPAM_06	RATT	gene	761713	763629	.	-	.	ID=PVPAM_060022600;ratt_ortholog=PVP01_0611600;Name=CDC20
PVPAM_06	RATT	mRNA	761713	763629	.	-	.	ID=PVPAM_060022600.1;Parent=PVPAM_060022600
PVPAM_06	RATT	CDS	761713	763629	.	-	0	ID=PVPAM_060022600.1:CDS:1;Parent=PVPAM_060022600.1
###
PVPAM_06	.	polypeptide	761713	763629	.	-	.	ID=PVPAM_060022600.1:pep;Derives_from=PVPAM_060022600.1;orthologous_to=PVP01_0611600.1;ortholog_cluster=ORTHOMCL1556;product=term%3Dcell division cycle protein 20 homolog%2C putative%3Bevidence%3DIEA%3Bwith%3DGeneDB:PVP01_0611600.1;Ontology_term=GO:0005515
PVPAM_06	Pfam	protein_match	761887	761994	.	-	.	Parent=PVPAM_060022600.1:pep;Name=PF00400;signature_desc=WD domain%2C G-beta repeat;Ontology_term=GO:0005515
PVPAM_06	Pfam	protein_match	762139	762258	.	-	.	Parent=PVPAM_060022600.1:pep;Name=PF00400;signature_desc=WD domain%2C G-beta repeat;Ontology_term=GO:0005515
PVPAM_06	Pfam	protein_match	762277	762369	.	-	.	Parent=PVPAM_060022600.1:pep;Name=PF00400;signature_desc=WD domain%2C G-beta repeat;Ontology_term=GO:0005515
PVPAM_06	Pfam	protein_match	762451	762678	.	-	.	Parent=PVPAM_060022600.1:pep;Name=PF12894;signature_desc=Anaphase-promoting complex subunit 4 WD40 domain
###
PVPAM_06	RATT	gene	764373	764582	.	-	.	ID=PVPAM_060022700;ratt_ortholog=PVP01_0611700
PVPAM_06	RATT	mRNA	764373	764582	.	-	.	ID=PVPAM_060022700.1;Parent=PVPAM_060022700
PVPAM_06	RATT	CDS	764373	764582	.	-	0	ID=PVPAM_060022700.1:CDS:1;Parent=PVPAM_060022700.1
###
PVPAM_06	.	polypeptide	764373	764582	.	-	.	ID=PVPAM_060022700.1:pep;Derives_from=PVPAM_060022700.1;orthologous_to=PVP01_0611700.1;ortholog_cluster=ORTHOMCL3843;product=term%3Dconserved Plasmodium protein%2C unknown function%3Bevidence%3DIEA%3Bwith%3DGeneDB:PVP01_0611700.1
###
PVPAM_06	RATT	gene	765875	771244	.	-	.	ID=PVPAM_060022800;ratt_ortholog=PVP01_0611800
PVPAM_06	RATT	mRNA	765875	771244	.	-	.	ID=PVPAM_060022800.1;Parent=PVPAM_060022800
PVPAM_06	RATT	CDS	765875	771244	.	-	0	ID=PVPAM_060022800.1:CDS:1;Parent=PVPAM_060022800.1
###
PVPAM_06	.	polypeptide	765875	771244	.	-	.	ID=PVPAM_060022800.1:pep;Derives_from=PVPAM_060022800.1;orthologous_to=PVP01_0611800.1;ortholog_cluster=ORTHOMCL5251;product=term%3Dconserved Plasmodium protein%2C unknown function%3Bevidence%3DIEA%3Bwith%3DGeneDB:PVP01_0611800.1
###
PVPAM_06	AUGUSTUS	gene	775719	776741	1	+	.	ID=PVPAM_060022900;Name=RPS2
PVPAM_06	AUGUSTUS	mRNA	775719	776741	1	+	.	ID=PVPAM_060022900.1;Parent=PVPAM_060022900
PVPAM_06	AUGUSTUS	CDS	775719	775781	1	+	0	ID=PVPAM_060022900.1:CDS:1;Parent=PVPAM_060022900.1
PVPAM_06	AUGUSTUS	CDS	776013	776741	1	+	0	ID=PVPAM_060022900.1:CDS:2;Parent=PVPAM_060022900.1
###
PVPAM_06	.	polypeptide	775719	776741	.	+	.	ID=PVPAM_060022900.1:pep;Derives_from=PVPAM_060022900.1;orthologous_to=PVP01_0611900.1;ortholog_cluster=ORTHOMCL4998;product=term%3D40S ribosomal protein S2%2C putative%3Bevidence%3DIEA%3Bwith%3DGeneDB:PVP01_0611900.1;Ontology_term=GO:0005840,GO:0006412,GO:0003735,GO:0005622
PVPAM_06	Pfam	protein_match	775770	776045	.	+	.	Parent=PVPAM_060022900.1:pep;Name=PF00318;signature_desc=Ribosomal protein S2;Ontology_term=GO:0003735,GO:0006412,GO:0005622,GO:0005840
PVPAM_06	Pfam	protein_match	776067	776255	.	+	.	Parent=PVPAM_060022900.1:pep;Name=PF00318;signature_desc=Ribosomal protein S2;Ontology_term=GO:0003735,GO:0006412,GO:0005622,GO:0005840
###
PVPAM_06	RATT	gene	778197	779042	.	+	.	ID=PVPAM_060023000;ratt_ortholog=PVP01_0612000;Name=HCS1
PVPAM_06	RATT	mRNA	778197	779042	.	+	.	ID=PVPAM_060023000.1;Parent=PVPAM_060023000
PVPAM_06	RATT	CDS	778197	779042	.	+	0	ID=PVPAM_060023000.1:CDS:1;Parent=PVPAM_060023000.1
###
PVPAM_06	.	polypeptide	778197	779042	.	+	.	ID=PVPAM_060023000.1:pep;Derives_from=PVPAM_060023000.1;orthologous_to=PVP01_0612000.1;ortholog_cluster=ORTHOMCL5556;product=term%3Dbiotin--protein ligase 1%2C putative%3Bevidence%3DIEA%3Bwith%3DGeneDB:PVP01_0612000.1;Ontology_term=GO:0006464
PVPAM_06	Pfam	protein_match	778344	778625	.	+	.	Parent=PVPAM_060023000.1:pep;Name=PF03099;signature_desc=Biotin/lipoate A/B protein ligase family;Ontology_term=GO:0006464
###
PVPAM_06	RATT	gene	779641	784932	.	-	.	ID=PVPAM_060023100;ratt_ortholog=PVP01_0612100
PVPAM_06	RATT	mRNA	779641	784932	.	-	.	ID=PVPAM_060023100.1;Parent=PVPAM_060023100
PVPAM_06	RATT	CDS	779641	784932	.	-	0	ID=PVPAM_060023100.1:CDS:1;Parent=PVPAM_060023100.1
###
PVPAM_06	.	polypeptide	779641	784932	.	-	.	ID=PVPAM_060023100.1:pep;Derives_from=PVPAM_060023100.1;orthologous_to=PVP01_0612100.1;ortholog_cluster=ORTHOMCL5202;product=term%3Dconserved Plasmodium protein%2C unknown function%3Bevidence%3DIEA%3Bwith%3DGeneDB:PVP01_0612100.1
###
PVPAM_06	RATT	gene	787263	789401	.	-	.	ID=PVPAM_060023200;ratt_ortholog=PVP01_0612200;Name=MPP10
PVPAM_06	RATT	mRNA	787263	789401	.	-	.	ID=PVPAM_060023200.1;Parent=PVPAM_060023200
PVPAM_06	RATT	CDS	787263	789401	.	-	0	ID=PVPAM_060023200.1:CDS:1;Parent=PVPAM_060023200.1
###
PVPAM_06	.	polypeptide	787263	789401	.	-	.	ID=PVPAM_060023200.1:pep;Derives_from=PVPAM_060023200.1;orthologous_to=PVP01_0612200.1;ortholog_cluster=ORTHOMCL2139;product=term%3DU3 small nucleolar ribonucleoprotein protein MPP10%2C putative%3Bevidence%3DIEA%3Bwith%3DGeneDB:PVP01_0612200.1;Ontology_term=GO:0006364,GO:0034457,GO:0005732,GO:0005634
PVPAM_06	Pfam	protein_match	787470	787856	.	-	.	Parent=PVPAM_060023200.1:pep;Name=PF04006;signature_desc=Mpp10 protein;Ontology_term=GO:0006364,GO:0005634,GO:0005732,GO:0034457
PVPAM_06	Pfam	protein_match	788187	789275	.	-	.	Parent=PVPAM_060023200.1:pep;Name=PF04006;signature_desc=Mpp10 protein;Ontology_term=GO:0006364,GO:0005634,GO:0005732,GO:0034457
###
PVPAM_06	RATT	gene	790664	792361	.	+	.	ID=PVPAM_060023300;ratt_ortholog=PVP01_0612300
PVPAM_06	RATT	mRNA	790664	792361	.	+	.	ID=PVPAM_060023300.1;Parent=PVPAM_060023300
PVPAM_06	RATT	CDS	790664	792361	.	+	0	ID=PVPAM_060023300.1:CDS:1;Parent=PVPAM_060023300.1
###
PVPAM_06	.	polypeptide	790664	792361	.	+	.	ID=PVPAM_060023300.1:pep;Derives_from=PVPAM_060023300.1;orthologous_to=PVP01_0612300.1;ortholog_cluster=ORTHOMCL3041;product=term%3Dribosomal protein S22%2C mitochondrial%2C putative%3Bevidence%3DIEA%3Bwith%3DGeneDB:PVP01_0612300.1;Ontology_term=GO:0006412,GO:0008168
PVPAM_06	Pfam	protein_match	791207	792184	.	+	.	Parent=PVPAM_060023300.1:pep;Name=PF09243;signature_desc=Mitochondrial small ribosomal subunit Rsm22;Ontology_term=GO:0008168,GO:0006412
###
PVPAM_06	RATT	gene	793493	795642	.	-	.	ID=PVPAM_060023400;ratt_ortholog=PVP01_0612400;Name=nPrx
PVPAM_06	RATT	mRNA	793493	795642	.	-	.	ID=PVPAM_060023400.1;Parent=PVPAM_060023400
PVPAM_06	RATT	CDS	793493	794698	.	-	0	ID=PVPAM_060023400.1:CDS:1;Parent=PVPAM_060023400.1
PVPAM_06	RATT	CDS	795028	795269	.	-	2	ID=PVPAM_060023400.1:CDS:2;Parent=PVPAM_060023400.1
PVPAM_06	RATT	CDS	795633	795642	.	-	0	ID=PVPAM_060023400.1:CDS:3;Parent=PVPAM_060023400.1
###
PVPAM_06	.	polypeptide	793493	795642	.	-	.	ID=PVPAM_060023400.1:pep;Derives_from=PVPAM_060023400.1;orthologous_to=PVP01_0612400.1;ortholog_cluster=ORTHOMCL1955;product=term%3Dmerozoite capping protein 1%2C putative%3Bevidence%3DIEA%3Bwith%3DGeneDB:PVP01_0612400.1;Ontology_term=GO:0055114,GO:0016209,GO:0016491
PVPAM_06	Pfam	protein_match	795205	795531	.	-	.	Parent=PVPAM_060023400.1:pep;Name=PF08534;signature_desc=Redoxin;Ontology_term=GO:0016491
PVPAM_06	Pfam	protein_match	795247	795567	.	-	.	Parent=PVPAM_060023400.1:pep;Name=PF00578;signature_desc=AhpC/TSA family;Ontology_term=GO:0016209,GO:0016491,GO:0055114
###
PVPAM_06	RATT	gene	799268	799973	.	-	.	ID=PVPAM_060023500;ratt_ortholog=PVP01_0612500;Name=RPB7
PVPAM_06	RATT	mRNA	799268	799973	.	-	.	ID=PVPAM_060023500.1;Parent=PVPAM_060023500
PVPAM_06	RATT	CDS	799268	799552	.	-	0	ID=PVPAM_060023500.1:CDS:1;Parent=PVPAM_060023500.1
PVPAM_06	RATT	CDS	799725	799973	.	-	0	ID=PVPAM_060023500.1:CDS:2;Parent=PVPAM_060023500.1
###
PVPAM_06	.	polypeptide	799268	799973	.	-	.	ID=PVPAM_060023500.1:pep;Derives_from=PVPAM_060023500.1;orthologous_to=PVP01_0612500.1;ortholog_cluster=ORTHOMCL4026;product=term%3DDNA-directed RNA polymerase II subunit RPB7%2C putative%3Bevidence%3DIEA%3Bwith%3DGeneDB:PVP01_0612500.1;Ontology_term=GO:0006351,GO:0003899,GO:0003676
PVPAM_06	Pfam	protein_match	799545	799742	.	-	.	Parent=PVPAM_060023500.1:pep;Name=PF00575;signature_desc=S1 RNA binding domain;Ontology_term=GO:0003676
PVPAM_06	Pfam	protein_match	799788	799949	.	-	.	Parent=PVPAM_060023500.1:pep;Name=PF03876;signature_desc=SHS2 domain found in N terminus of Rpb7p/Rpc25p/MJ0397;Ontology_term=GO:0003899,GO:0006351
###
PVPAM_06	RATT	gene	800975	801368	.	+	.	ID=PVPAM_060023600;ratt_ortholog=PVP01_0612600
PVPAM_06	RATT	mRNA	800975	801368	.	+	.	ID=PVPAM_060023600.1;Parent=PVPAM_060023600
PVPAM_06	RATT	CDS	800975	801147	.	+	0	ID=PVPAM_060023600.1:CDS:1;Parent=PVPAM_060023600.1
PVPAM_06	RATT	CDS	801326	801368	.	+	1	ID=PVPAM_060023600.1:CDS:2;Parent=PVPAM_060023600.1
###
PVPAM_06	.	polypeptide	800975	801368	.	+	.	ID=PVPAM_060023600.1:pep;Derives_from=PVPAM_060023600.1;orthologous_to=PVP01_0612600.1;ortholog_cluster=ORTHOMCL4287;product=term%3Dconserved Plasmodium protein%2C unknown function%3Bevidence%3DIEA%3Bwith%3DGeneDB:PVP01_0612600.1
###
PVPAM_06	RATT	gene	801487	803843	.	-	.	ID=PVPAM_060023700;ratt_ortholog=PVP01_0612700;Name=SPO11-2
PVPAM_06	RATT	mRNA	801487	803843	.	-	.	ID=PVPAM_060023700.1;Parent=PVPAM_060023700
PVPAM_06	RATT	CDS	801487	801855	.	-	0	ID=PVPAM_060023700.1:CDS:1;Parent=PVPAM_060023700.1
PVPAM_06	RATT	CDS	802062	802154	.	-	0	ID=PVPAM_060023700.1:CDS:2;Parent=PVPAM_060023700.1
PVPAM_06	RATT	CDS	802314	802438	.	-	2	ID=PVPAM_060023700.1:CDS:3;Parent=PVPAM_060023700.1
PVPAM_06	RATT	CDS	802580	802642	.	-	2	ID=PVPAM_060023700.1:CDS:4;Parent=PVPAM_060023700.1
PVPAM_06	RATT	CDS	802881	802941	.	-	0	ID=PVPAM_060023700.1:CDS:5;Parent=PVPAM_060023700.1
PVPAM_06	RATT	CDS	803087	803170	.	-	0	ID=PVPAM_060023700.1:CDS:6;Parent=PVPAM_060023700.1
PVPAM_06	RATT	CDS	803366	803406	.	-	2	ID=PVPAM_060023700.1:CDS:7;Parent=PVPAM_060023700.1
PVPAM_06	RATT	CDS	803535	803663	.	-	2	ID=PVPAM_060023700.1:CDS:8;Parent=PVPAM_060023700.1
PVPAM_06	RATT	CDS	803804	803843	.	-	0	ID=PVPAM_060023700.1:CDS:9;Parent=PVPAM_060023700.1
###
PVPAM_06	.	polypeptide	801487	803843	.	-	.	ID=PVPAM_060023700.1:pep;Derives_from=PVPAM_060023700.1;orthologous_to=PVP01_0612700.1;ortholog_cluster=ORTHOMCL3270;product=term%3Dmeiotic recombination protein SPO11-2%2C putative%3Bevidence%3DIEA%3Bwith%3DGeneDB:PVP01_0612700.1;Ontology_term=GO:0003824,GO:0005694,GO:0005524,GO:0006259,GO:0003677
PVPAM_06	Pfam	protein_match	803508	803684	.	-	.	Parent=PVPAM_060023700.1:pep;Name=PF04406;signature_desc=Type IIB DNA topoisomerase;Ontology_term=GO:0003677,GO:0003824,GO:0005524,GO:0006259,GO:0005694
###
PVPAM_06	RATT	gene	804255	805655	.	-	.	ID=PVPAM_060023800;ratt_ortholog=PVP01_0612800;Name=CEN3
PVPAM_06	RATT	mRNA	804255	805655	.	-	.	ID=PVPAM_060023800.1;Parent=PVPAM_060023800
PVPAM_06	RATT	CDS	804255	804374	.	-	0	ID=PVPAM_060023800.1:CDS:1;Parent=PVPAM_060023800.1
PVPAM_06	RATT	CDS	804504	804547	.	-	2	ID=PVPAM_060023800.1:CDS:2;Parent=PVPAM_060023800.1
PVPAM_06	RATT	CDS	804773	804850	.	-	2	ID=PVPAM_060023800.1:CDS:3;Parent=PVPAM_060023800.1
PVPAM_06	RATT	CDS	804954	805068	.	-	0	ID=PVPAM_060023800.1:CDS:4;Parent=PVPAM_060023800.1
PVPAM_06	RATT	CDS	805473	805655	.	-	0	ID=PVPAM_060023800.1:CDS:5;Parent=PVPAM_060023800.1
###
PVPAM_06	.	polypeptide	804255	805655	.	-	.	ID=PVPAM_060023800.1:pep;Derives_from=PVPAM_060023800.1;orthologous_to=PVP01_0612800.1;ortholog_cluster=ORTHOMCL3498;product=term%3Dcentrin-3%2C putative%3Bevidence%3DIEA%3Bwith%3DGeneDB:PVP01_0612800.1;Ontology_term=GO:0005509
PVPAM_06	Pfam	protein_match	805134	805214	.	-	.	Parent=PVPAM_060023800.1:pep;Name=PF00036;signature_desc=EF hand;Ontology_term=GO:0005509
PVPAM_06	Pfam	protein_match	805137	805283	.	-	.	Parent=PVPAM_060023800.1:pep;Name=PF13833;signature_desc=EF-hand domain pair
PVPAM_06	Pfam	protein_match	805137	805325	.	-	.	Parent=PVPAM_060023800.1:pep;Name=PF13499;signature_desc=EF-hand domain pair
PVPAM_06	Pfam	protein_match	805143	805211	.	-	.	Parent=PVPAM_060023800.1:pep;Name=PF13202;signature_desc=EF hand;Ontology_term=GO:0005509
PVPAM_06	Pfam	protein_match	805356	805430	.	-	.	Parent=PVPAM_060023800.1:pep;Name=PF00036;signature_desc=EF hand;Ontology_term=GO:0005509
PVPAM_06	Pfam	protein_match	805356	805502	.	-	.	Parent=PVPAM_060023800.1:pep;Name=PF13833;signature_desc=EF-hand domain pair
PVPAM_06	Pfam	protein_match	805359	805544	.	-	.	Parent=PVPAM_060023800.1:pep;Name=PF13499;signature_desc=EF-hand domain pair
PVPAM_06	Pfam	protein_match	805455	805541	.	-	.	Parent=PVPAM_060023800.1:pep;Name=PF13405;signature_desc=EF-hand domain;Ontology_term=GO:0005509
PVPAM_06	Pfam	protein_match	805461	805541	.	-	.	Parent=PVPAM_060023800.1:pep;Name=PF00036;signature_desc=EF hand;Ontology_term=GO:0005509
###
PVPAM_06	RATT	gene	807402	808562	.	-	.	ID=PVPAM_060023900;ratt_ortholog=PVP01_0612900;Name=RPL3
PVPAM_06	RATT	mRNA	807402	808562	.	-	.	ID=PVPAM_060023900.1;Parent=PVPAM_060023900
PVPAM_06	RATT	CDS	807402	808562	.	-	0	ID=PVPAM_060023900.1:CDS:1;Parent=PVPAM_060023900.1
###
PVPAM_06	.	polypeptide	807402	808562	.	-	.	ID=PVPAM_060023900.1:pep;Derives_from=PVPAM_060023900.1;orthologous_to=PVP01_0612900.1;ortholog_cluster=ORTHOMCL1074;product=term%3D60S ribosomal protein L3%2C putative%3Bevidence%3DIEA%3Bwith%3DGeneDB:PVP01_0612900.1;Ontology_term=GO:0005840,GO:0006412,GO:0003735,GO:0005622
PVPAM_06	Pfam	protein_match	807477	808562	.	-	.	Parent=PVPAM_060023900.1:pep;Name=PF00297;signature_desc=Ribosomal protein L3;Ontology_term=GO:0003735,GO:0006412,GO:0005622,GO:0005840
###
PVPAM_06	AUGUSTUS	gene	811347	814019	1	+	.	ID=PVPAM_060024000;Name=DHHC10
PVPAM_06	AUGUSTUS	mRNA	811347	814019	1	+	.	ID=PVPAM_060024000.1;Parent=PVPAM_060024000
PVPAM_06	AUGUSTUS	CDS	811347	811400	1	+	0	ID=PVPAM_060024000.1:CDS:1;Parent=PVPAM_060024000.1
PVPAM_06	AUGUSTUS	CDS	811533	811577	1	+	0	ID=PVPAM_060024000.1:CDS:2;Parent=PVPAM_060024000.1
PVPAM_06	AUGUSTUS	CDS	811951	812041	1	+	0	ID=PVPAM_060024000.1:CDS:3;Parent=PVPAM_060024000.1
PVPAM_06	AUGUSTUS	CDS	812204	812275	1	+	2	ID=PVPAM_060024000.1:CDS:4;Parent=PVPAM_060024000.1
PVPAM_06	AUGUSTUS	CDS	812454	812513	1	+	2	ID=PVPAM_060024000.1:CDS:5;Parent=PVPAM_060024000.1
PVPAM_06	AUGUSTUS	CDS	812621	812681	1	+	2	ID=PVPAM_060024000.1:CDS:6;Parent=PVPAM_060024000.1
PVPAM_06	AUGUSTUS	CDS	812799	812844	1	+	1	ID=PVPAM_060024000.1:CDS:7;Parent=PVPAM_060024000.1
PVPAM_06	AUGUSTUS	CDS	813058	813248	1	+	0	ID=PVPAM_060024000.1:CDS:8;Parent=PVPAM_060024000.1
PVPAM_06	AUGUSTUS	CDS	813475	813547	1	+	1	ID=PVPAM_060024000.1:CDS:9;Parent=PVPAM_060024000.1
PVPAM_06	AUGUSTUS	CDS	813710	813775	1	+	0	ID=PVPAM_060024000.1:CDS:10;Parent=PVPAM_060024000.1
PVPAM_06	AUGUSTUS	CDS	813933	814019	1	+	0	ID=PVPAM_060024000.1:CDS:11;Parent=PVPAM_060024000.1
###
PVPAM_06	.	polypeptide	811347	814019	.	+	.	ID=PVPAM_060024000.1:pep;Derives_from=PVPAM_060024000.1;orthologous_to=PVP01_0613000.1;ortholog_cluster=ORTHOMCL3525;product=term%3Dpalmitoyltransferase DHHC10%2C putative%3Bevidence%3DIEA%3Bwith%3DGeneDB:PVP01_0613000.1;Ontology_term=GO:0008270
PVPAM_06	Pfam	protein_match	811668	812033	.	+	.	Parent=PVPAM_060024000.1:pep;Name=PF01529;signature_desc=DHHC palmitoyltransferase;Ontology_term=GO:0008270
###
PVPAM_06	RATT	gene	814670	818432	.	+	.	ID=PVPAM_060024100;ratt_ortholog=PVP01_0613100
PVPAM_06	RATT	mRNA	814670	818432	.	+	.	ID=PVPAM_060024100.1;Parent=PVPAM_060024100
PVPAM_06	RATT	CDS	814670	814710	.	+	0	ID=PVPAM_060024100.1:CDS:1;Parent=PVPAM_060024100.1
PVPAM_06	RATT	CDS	814944	815148	.	+	1	ID=PVPAM_060024100.1:CDS:2;Parent=PVPAM_060024100.1
PVPAM_06	RATT	CDS	815276	815636	.	+	0	ID=PVPAM_060024100.1:CDS:3;Parent=PVPAM_060024100.1
PVPAM_06	RATT	CDS	815776	815987	.	+	2	ID=PVPAM_060024100.1:CDS:4;Parent=PVPAM_060024100.1
PVPAM_06	RATT	CDS	816137	816200	.	+	0	ID=PVPAM_060024100.1:CDS:5;Parent=PVPAM_060024100.1
PVPAM_06	RATT	CDS	816337	816452	.	+	2	ID=PVPAM_060024100.1:CDS:6;Parent=PVPAM_060024100.1
PVPAM_06	RATT	CDS	816622	816845	.	+	0	ID=PVPAM_060024100.1:CDS:7;Parent=PVPAM_060024100.1
PVPAM_06	RATT	CDS	816990	817207	.	+	1	ID=PVPAM_060024100.1:CDS:8;Parent=PVPAM_060024100.1
PVPAM_06	RATT	CDS	817370	817430	.	+	2	ID=PVPAM_060024100.1:CDS:9;Parent=PVPAM_060024100.1
PVPAM_06	RATT	CDS	817570	817635	.	+	1	ID=PVPAM_060024100.1:CDS:10;Parent=PVPAM_060024100.1
PVPAM_06	RATT	CDS	817752	817807	.	+	1	ID=PVPAM_060024100.1:CDS:11;Parent=PVPAM_060024100.1
PVPAM_06	RATT	CDS	817959	818063	.	+	2	ID=PVPAM_060024100.1:CDS:12;Parent=PVPAM_060024100.1
PVPAM_06	RATT	CDS	818290	818432	.	+	2	ID=PVPAM_060024100.1:CDS:13;Parent=PVPAM_060024100.1
###
PVPAM_06	.	polypeptide	814670	818432	.	+	.	ID=PVPAM_060024100.1:pep;Derives_from=PVPAM_060024100.1;orthologous_to=PVP01_0613100.1;ortholog_cluster=ORTHOMCL5383;product=term%3Dmethyltransferase%2C putative%3Bevidence%3DIEA%3Bwith%3DGeneDB:PVP01_0613100.1;Ontology_term=GO:0008152,GO:0008168
PVPAM_06	Pfam	protein_match	815849	816226	.	+	.	Parent=PVPAM_060024100.1:pep;Name=PF01209;signature_desc=ubiE/COQ5 methyltransferase family;Ontology_term=GO:0008168
PVPAM_06	Pfam	protein_match	815951	816214	.	+	.	Parent=PVPAM_060024100.1:pep;Name=PF13649;signature_desc=Methyltransferase domain
PVPAM_06	Pfam	protein_match	815957	816226	.	+	.	Parent=PVPAM_060024100.1:pep;Name=PF08241;signature_desc=Methyltransferase domain;Ontology_term=GO:0008168,GO:0008152
###
PVPAM_06	RATT	gene	819098	821350	.	+	.	ID=PVPAM_060024200;ratt_ortholog=PVP01_0613200;Name=PPO
PVPAM_06	RATT	mRNA	819098	821350	.	+	.	ID=PVPAM_060024200.1;Parent=PVPAM_060024200
PVPAM_06	RATT	CDS	819098	821350	.	+	0	ID=PVPAM_060024200.1:CDS:1;Parent=PVPAM_060024200.1
###
PVPAM_06	.	polypeptide	819098	821350	.	+	.	ID=PVPAM_060024200.1:pep;Derives_from=PVPAM_060024200.1;orthologous_to=PVP01_0613200.1;ortholog_cluster=ORTHOMCL1884;product=term%3Dprotoporphyrinogen oxidase%2C putative%3Bevidence%3DIEA%3Bwith%3DGeneDB:PVP01_0613200.1;Ontology_term=GO:0055114,GO:0016491
PVPAM_06	Pfam	protein_match	819368	819562	.	+	.	Parent=PVPAM_060024200.1:pep;Name=PF13450;signature_desc=NAD(P)-binding Rossmann-like domain
PVPAM_06	Pfam	protein_match	819431	819862	.	+	.	Parent=PVPAM_060024200.1:pep;Name=PF01593;signature_desc=Flavin containing amine oxidoreductase;Ontology_term=GO:0016491,GO:0055114
PVPAM_06	Pfam	protein_match	820502	821245	.	+	.	Parent=PVPAM_060024200.1:pep;Name=PF01593;signature_desc=Flavin containing amine oxidoreductase;Ontology_term=GO:0016491,GO:0055114
###
PVPAM_06	RATT	gene	822169	822987	.	-	.	ID=PVPAM_060024300;ratt_ortholog=PVP01_0613300
PVPAM_06	RATT	mRNA	822169	822987	.	-	.	ID=PVPAM_060024300.1;Parent=PVPAM_060024300
PVPAM_06	RATT	CDS	822169	822987	.	-	0	ID=PVPAM_060024300.1:CDS:1;Parent=PVPAM_060024300.1
###
PVPAM_06	.	polypeptide	822169	822987	.	-	.	ID=PVPAM_060024300.1:pep;Derives_from=PVPAM_060024300.1;orthologous_to=PVP01_0613300.1;ortholog_cluster=ORTHOMCL657;product=term%3DRING zinc finger protein%2C putative%3Bevidence%3DIEA%3Bwith%3DGeneDB:PVP01_0613300.1;Ontology_term=GO:0005515,GO:0008270,GO:0046872
PVPAM_06	Pfam	protein_match	822211	822339	.	-	.	Parent=PVPAM_060024300.1:pep;Name=PF13639;signature_desc=Ring finger domain;Ontology_term=GO:0005515,GO:0008270
PVPAM_06	Pfam	protein_match	822214	822336	.	-	.	Parent=PVPAM_060024300.1:pep;Name=PF00097;signature_desc=Zinc finger%2C C3HC4 type (RING finger);Ontology_term=GO:0046872
PVPAM_06	Pfam	protein_match	822220	822336	.	-	.	Parent=PVPAM_060024300.1:pep;Name=PF13445;signature_desc=RING-type zinc-finger
PVPAM_06	Pfam	protein_match	822253	822336	.	-	.	Parent=PVPAM_060024300.1:pep;Name=PF17123;signature_desc=RING-like zinc finger
###
PVPAM_06	RATT	gene	824472	825617	.	-	.	ID=PVPAM_060024400;ratt_ortholog=PVP01_0613400;Name=EBP2
PVPAM_06	RATT	mRNA	824472	825617	.	-	.	ID=PVPAM_060024400.1;Parent=PVPAM_060024400
PVPAM_06	RATT	CDS	824472	825617	.	-	0	ID=PVPAM_060024400.1:CDS:1;Parent=PVPAM_060024400.1
###
PVPAM_06	.	polypeptide	824472	825617	.	-	.	ID=PVPAM_060024400.1:pep;Derives_from=PVPAM_060024400.1;orthologous_to=PVP01_0613400.1;ortholog_cluster=ORTHOMCL727;product=term%3DrRNA-processing protein EBP2%2C putative%3Bevidence%3DIEA%3Bwith%3DGeneDB:PVP01_0613400.1
PVPAM_06	Pfam	protein_match	824493	825194	.	-	.	Parent=PVPAM_060024400.1:pep;Name=PF05890;signature_desc=Eukaryotic rRNA processing protein EBP2
###
PVPAM_06	RATT	gene	827011	828006	.	+	.	ID=PVPAM_060024500;ratt_ortholog=PVP01_0613500
PVPAM_06	RATT	mRNA	827011	828006	.	+	.	ID=PVPAM_060024500.1;Parent=PVPAM_060024500
PVPAM_06	RATT	CDS	827011	828006	.	+	0	ID=PVPAM_060024500.1:CDS:1;Parent=PVPAM_060024500.1
###
PVPAM_06	.	polypeptide	827011	828006	.	+	.	ID=PVPAM_060024500.1:pep;Derives_from=PVPAM_060024500.1;orthologous_to=PVP01_0613500.1;ortholog_cluster=ORTHOMCL4780;product=term%3Dribosome biogenesis protein RPF2%2C putative%3Bevidence%3DIEA%3Bwith%3DGeneDB:PVP01_0613500.1
PVPAM_06	Pfam	protein_match	827149	827784	.	+	.	Parent=PVPAM_060024500.1:pep;Name=PF04427;signature_desc=Brix domain
###
PVPAM_06	RATT	gene	828339	831243	.	-	.	ID=PVPAM_060024600;ratt_ortholog=PVP01_0613600
PVPAM_06	RATT	mRNA	828339	831243	.	-	.	ID=PVPAM_060024600.1;Parent=PVPAM_060024600
PVPAM_06	RATT	CDS	828339	830796	.	-	1	ID=PVPAM_060024600.1:CDS:1;Parent=PVPAM_060024600.1
PVPAM_06	RATT	CDS	830979	831057	.	-	2	ID=PVPAM_060024600.1:CDS:2;Parent=PVPAM_060024600.1
PVPAM_06	RATT	CDS	831204	831243	.	-	0	ID=PVPAM_060024600.1:CDS:3;Parent=PVPAM_060024600.1
###
PVPAM_06	.	polypeptide	828339	831243	.	-	.	ID=PVPAM_060024600.1:pep;Derives_from=PVPAM_060024600.1;orthologous_to=PVP01_0613600.1;ortholog_cluster=ORTHOMCL472;product=term%3Dpartial CSTF domain-containing protein%2C putative%3Bevidence%3DIEA%3Bwith%3DGeneDB:PVP01_0613600.1;Ontology_term=GO:0003676
PVPAM_06	Pfam	protein_match	828691	828873	.	-	.	Parent=PVPAM_060024600.1:pep;Name=PF15861;signature_desc=Partial cleavage stimulation factor domain
PVPAM_06	Pfam	protein_match	831076	831207	.	-	.	Parent=PVPAM_060024600.1:pep;Name=PF00076;signature_desc=RNA recognition motif. (a.k.a. RRM%2C RBD%2C or RNP domain);Ontology_term=GO:0003676
###
PVPAM_06	RATT	gene	832866	834193	.	-	.	ID=PVPAM_060024700;ratt_ortholog=PVP01_0613700
PVPAM_06	RATT	mRNA	832866	834193	.	-	.	ID=PVPAM_060024700.1;Parent=PVPAM_060024700
PVPAM_06	RATT	CDS	832866	832947	.	-	1	ID=PVPAM_060024700.1:CDS:1;Parent=PVPAM_060024700.1
PVPAM_06	RATT	CDS	833111	833260	.	-	1	ID=PVPAM_060024700.1:CDS:2;Parent=PVPAM_060024700.1
PVPAM_06	RATT	CDS	833462	833551	.	-	1	ID=PVPAM_060024700.1:CDS:3;Parent=PVPAM_060024700.1
PVPAM_06	RATT	CDS	834072	834193	.	-	0	ID=PVPAM_060024700.1:CDS:4;Parent=PVPAM_060024700.1
###
PVPAM_06	.	polypeptide	832866	834193	.	-	.	ID=PVPAM_060024700.1:pep;Derives_from=PVPAM_060024700.1;orthologous_to=PVP01_0613700.1;ortholog_cluster=ORTHOMCL1426;product=term%3Dconserved Plasmodium protein%2C unknown function%3Bevidence%3DIEA%3Bwith%3DGeneDB:PVP01_0613700.1
###
PVPAM_06	RATT	gene	838661	839824	.	+	.	ID=PVPAM_060024800;ratt_ortholog=PVP01_0613800;Name=MTRAP
PVPAM_06	RATT	mRNA	838661	839824	.	+	.	ID=PVPAM_060024800.1;Parent=PVPAM_060024800
PVPAM_06	RATT	CDS	838661	839824	.	+	0	ID=PVPAM_060024800.1:CDS:1;Parent=PVPAM_060024800.1
###
PVPAM_06	.	polypeptide	838661	839824	.	+	.	ID=PVPAM_060024800.1:pep;Derives_from=PVPAM_060024800.1;orthologous_to=PVP01_0613800.1;ortholog_cluster=ORTHOMCL2268;product=term%3Dmerozoite TRAP-like protein%2C putative%3Bevidence%3DIEA%3Bwith%3DGeneDB:PVP01_0613800.1
###
PVPAM_06	RATT	gene	840960	841465	.	-	.	ID=PVPAM_060024900;ratt_ortholog=PVP01_0613900
PVPAM_06	RATT	mRNA	840960	841465	.	-	.	ID=PVPAM_060024900.1;Parent=PVPAM_060024900
PVPAM_06	RATT	CDS	840960	841064	.	-	0	ID=PVPAM_060024900.1:CDS:1;Parent=PVPAM_060024900.1
PVPAM_06	RATT	CDS	841220	841465	.	-	0	ID=PVPAM_060024900.1:CDS:2;Parent=PVPAM_060024900.1
###
PVPAM_06	.	polypeptide	840960	841465	.	-	.	ID=PVPAM_060024900.1:pep;Derives_from=PVPAM_060024900.1;orthologous_to=PVP01_0613900.1;ortholog_cluster=ORTHOMCL1375;product=term%3Dconserved protein%2C unknown function%3Bevidence%3DIEA%3Bwith%3DGeneDB:PVP01_0613900.1
###
PVPAM_06	RATT	gene	843487	844742	.	-	.	ID=PVPAM_060025000;ratt_ortholog=PVP01_0614000;Name=IMC1m
PVPAM_06	RATT	mRNA	843487	844742	.	-	.	ID=PVPAM_060025000.1;Parent=PVPAM_060025000
PVPAM_06	RATT	CDS	843487	844509	.	-	0	ID=PVPAM_060025000.1:CDS:1;Parent=PVPAM_060025000.1
PVPAM_06	RATT	CDS	844650	844742	.	-	0	ID=PVPAM_060025000.1:CDS:2;Parent=PVPAM_060025000.1
###
PVPAM_06	.	polypeptide	843487	844742	.	-	.	ID=PVPAM_060025000.1:pep;Derives_from=PVPAM_060025000.1;orthologous_to=PVP01_0614000.1;ortholog_cluster=ORTHOMCL5619;product=term%3Dinner membrane complex protein 1m%2C putative%3Bevidence%3DIEA%3Bwith%3DGeneDB:PVP01_0614000.1
###
PVPAM_06	AUGUSTUS	gene	846326	849199	0.86	-	.	ID=PVPAM_060025100
PVPAM_06	AUGUSTUS	mRNA	846326	849199	0.86	-	.	ID=PVPAM_060025100.1;Parent=PVPAM_060025100
PVPAM_06	AUGUSTUS	CDS	846326	846580	1	-	0	ID=PVPAM_060025100.1:CDS:1;Parent=PVPAM_060025100.1
PVPAM_06	AUGUSTUS	CDS	846779	848796	0.86	-	2	ID=PVPAM_060025100.1:CDS:2;Parent=PVPAM_060025100.1
PVPAM_06	AUGUSTUS	CDS	848929	849199	0.86	-	0	ID=PVPAM_060025100.1:CDS:3;Parent=PVPAM_060025100.1
###
PVPAM_06	.	polypeptide	846326	849199	.	-	.	ID=PVPAM_060025100.1:pep;Derives_from=PVPAM_060025100.1;orthologous_to=PVP01_0614100.1;ortholog_cluster=ORTHOMCL3630;product=term%3Dconserved Plasmodium protein%2C unknown function%3Bevidence%3DIEA%3Bwith%3DGeneDB:PVP01_0614100.1
###
PVPAM_06	RATT	gene	852739	857437	.	+	.	ID=PVPAM_060025200;ratt_ortholog=PVP01_0614200
PVPAM_06	RATT	mRNA	852739	857437	.	+	.	ID=PVPAM_060025200.1;Parent=PVPAM_060025200
PVPAM_06	RATT	CDS	852739	856464	.	+	0	ID=PVPAM_060025200.1:CDS:1;Parent=PVPAM_060025200.1
PVPAM_06	RATT	CDS	856585	856635	.	+	0	ID=PVPAM_060025200.1:CDS:2;Parent=PVPAM_060025200.1
PVPAM_06	RATT	CDS	856963	857004	.	+	0	ID=PVPAM_060025200.1:CDS:3;Parent=PVPAM_060025200.1
PVPAM_06	RATT	CDS	857345	857437	.	+	0	ID=PVPAM_060025200.1:CDS:4;Parent=PVPAM_060025200.1
###
PVPAM_06	.	polypeptide	852739	857437	.	+	.	ID=PVPAM_060025200.1:pep;Derives_from=PVPAM_060025200.1;orthologous_to=PVP01_0614200.1;ortholog_cluster=ORTHOMCL5340;product=term%3Dconserved Plasmodium protein%2C unknown function%3Bevidence%3DIEA%3Bwith%3DGeneDB:PVP01_0614200.1
###
PVPAM_06	RATT	gene	859282	861162	.	+	.	ID=PVPAM_060025300;ratt_ortholog=PVP01_0614300
PVPAM_06	RATT	mRNA	859282	861162	.	+	.	ID=PVPAM_060025300.1;Parent=PVPAM_060025300
PVPAM_06	RATT	CDS	859282	861162	.	+	0	ID=PVPAM_060025300.1:CDS:1;Parent=PVPAM_060025300.1
###
PVPAM_06	.	polypeptide	859282	861162	.	+	.	ID=PVPAM_060025300.1:pep;Derives_from=PVPAM_060025300.1;orthologous_to=PVP01_0614300.1;ortholog_cluster=ORTHOMCL4510;product=term%3DWD repeat-containing protein%2C putative%3Bevidence%3DIEA%3Bwith%3DGeneDB:PVP01_0614300.1
###
PVPAM_06	RATT	gene	862142	864100	.	-	.	ID=PVPAM_060025400;ratt_ortholog=PVP01_0614400
PVPAM_06	RATT	mRNA	862142	864100	.	-	.	ID=PVPAM_060025400.1;Parent=PVPAM_060025400
PVPAM_06	RATT	CDS	862142	864100	.	-	0	ID=PVPAM_060025400.1:CDS:1;Parent=PVPAM_060025400.1
###
PVPAM_06	.	polypeptide	862142	864100	.	-	.	ID=PVPAM_060025400.1:pep;Derives_from=PVPAM_060025400.1;orthologous_to=PVP01_0614400.1;ortholog_cluster=ORTHOMCL5291;product=term%3Dconserved protein%2C unknown function%3Bevidence%3DIEA%3Bwith%3DGeneDB:PVP01_0614400.1
###
PVPAM_06	RATT	gene	865174	866853	.	-	.	ID=PVPAM_060025500;ratt_ortholog=PVP01_0614500;Name=CDC50C
PVPAM_06	RATT	mRNA	865174	866853	.	-	.	ID=PVPAM_060025500.1;Parent=PVPAM_060025500
PVPAM_06	RATT	CDS	865174	866853	.	-	0	ID=PVPAM_060025500.1:CDS:1;Parent=PVPAM_060025500.1
###
PVPAM_06	.	polypeptide	865174	866853	.	-	.	ID=PVPAM_060025500.1:pep;Derives_from=PVPAM_060025500.1;orthologous_to=PVP01_0614500.1;ortholog_cluster=ORTHOMCL1766;product=term%3DLEM3/CDC50 family protein%2C putative%3Bevidence%3DIEA%3Bwith%3DGeneDB:PVP01_0614500.1;Ontology_term=GO:0016020
PVPAM_06	Pfam	protein_match	865477	866286	.	-	.	Parent=PVPAM_060025500.1:pep;Name=PF03381;signature_desc=LEM3 (ligand-effect modulator 3) family / CDC50 family;Ontology_term=GO:0016020
###
PVPAM_06	AUGUSTUS	gene	867484	867738	0.8	-	.	ID=PVPAM_060025600
PVPAM_06	AUGUSTUS	mRNA	867484	867738	0.8	-	.	ID=PVPAM_060025600.1;Parent=PVPAM_060025600
PVPAM_06	AUGUSTUS	CDS	867484	867738	0.8	-	0	ID=PVPAM_060025600.1:CDS:1;Parent=PVPAM_060025600.1
###
PVPAM_06	.	polypeptide	867484	867738	.	-	.	ID=PVPAM_060025600.1:pep;Derives_from=PVPAM_060025600.1;product=term%3Dhypothetical protein
###
PVPAM_06	RATT	gene	869191	869634	.	-	.	ID=PVPAM_060025700;ratt_ortholog=PVP01_0614600
PVPAM_06	RATT	mRNA	869191	869634	.	-	.	ID=PVPAM_060025700.1;Parent=PVPAM_060025700
PVPAM_06	RATT	CDS	869191	869634	.	-	0	ID=PVPAM_060025700.1:CDS:1;Parent=PVPAM_060025700.1
###
PVPAM_06	.	polypeptide	869191	869634	.	-	.	ID=PVPAM_060025700.1:pep;Derives_from=PVPAM_060025700.1;orthologous_to=PVP01_0614600.1;ortholog_cluster=ORTHOMCL1444;product=term%3Dconserved Plasmodium protein%2C unknown function%3Bevidence%3DIEA%3Bwith%3DGeneDB:PVP01_0614600.1
###
PVPAM_06	RATT	gene	870961	872052	.	+	.	ID=PVPAM_060025800;ratt_ortholog=PVP01_0614700;Name=ADA
PVPAM_06	RATT	mRNA	870961	872052	.	+	.	ID=PVPAM_060025800.1;Parent=PVPAM_060025800
PVPAM_06	RATT	CDS	870961	872052	.	+	0	ID=PVPAM_060025800.1:CDS:1;Parent=PVPAM_060025800.1
###
PVPAM_06	.	polypeptide	870961	872052	.	+	.	ID=PVPAM_060025800.1:pep;Derives_from=PVPAM_060025800.1;orthologous_to=PVP01_0614700.1;ortholog_cluster=ORTHOMCL3441;product=term%3Dadenosine deaminase%2C putative%3Bevidence%3DIEA%3Bwith%3DGeneDB:PVP01_0614700.1;Ontology_term=GO:0019239
PVPAM_06	Pfam	protein_match	871069	872034	.	+	.	Parent=PVPAM_060025800.1:pep;Name=PF00962;signature_desc=Adenosine deaminase;Ontology_term=GO:0019239
###
PVPAM_06	RATT	gene	872882	875957	.	-	.	ID=PVPAM_060025900;ratt_ortholog=PVP01_0614800
PVPAM_06	RATT	mRNA	872882	875957	.	-	.	ID=PVPAM_060025900.1;Parent=PVPAM_060025900
PVPAM_06	RATT	CDS	872882	875161	.	-	0	ID=PVPAM_060025900.1:CDS:1;Parent=PVPAM_060025900.1
PVPAM_06	RATT	CDS	875421	875669	.	-	0	ID=PVPAM_060025900.1:CDS:2;Parent=PVPAM_060025900.1
PVPAM_06	RATT	CDS	875892	875957	.	-	0	ID=PVPAM_060025900.1:CDS:3;Parent=PVPAM_060025900.1
###
PVPAM_06	.	polypeptide	872882	875957	.	-	.	ID=PVPAM_060025900.1:pep;Derives_from=PVPAM_060025900.1;orthologous_to=PVP01_0614800.1;ortholog_cluster=ORTHOMCL3491;product=term%3Dconserved Plasmodium protein%2C unknown function%3Bevidence%3DIEA%3Bwith%3DGeneDB:PVP01_0614800.1
###
PVPAM_06	RATT	gene	877027	878352	.	-	.	ID=PVPAM_060026000;ratt_ortholog=PVP01_0614900;Name=HPR2
PVPAM_06	RATT	mRNA	877027	878352	.	-	.	ID=PVPAM_060026000.1;Parent=PVPAM_060026000
PVPAM_06	RATT	CDS	877027	878352	.	-	0	ID=PVPAM_060026000.1:CDS:1;Parent=PVPAM_060026000.1
###
PVPAM_06	.	polypeptide	877027	878352	.	-	.	ID=PVPAM_060026000.1:pep;Derives_from=PVPAM_060026000.1;orthologous_to=PVP01_0614900.1;ortholog_cluster=ORTHOMCL5838;product=term%3Dheptatricopeptide repeat and RAP domain-containing protein%2C putative%3Bevidence%3DIEA%3Bwith%3DGeneDB:PVP01_0614900.1
PVPAM_06	Pfam	protein_match	877189	877356	.	-	.	Parent=PVPAM_060026000.1:pep;Name=PF08373;signature_desc=RAP domain
###
PVPAM_06	RATT	gene	883561	888075	.	+	.	ID=PVPAM_060026100;ratt_ortholog=PVP01_0615000
PVPAM_06	RATT	mRNA	883561	888075	.	+	.	ID=PVPAM_060026100.1;Parent=PVPAM_060026100
PVPAM_06	RATT	CDS	883561	888075	.	+	0	ID=PVPAM_060026100.1:CDS:1;Parent=PVPAM_060026100.1
###
PVPAM_06	.	polypeptide	883561	888075	.	+	.	ID=PVPAM_060026100.1:pep;Derives_from=PVPAM_060026100.1;orthologous_to=PVP01_0615000.1;ortholog_cluster=ORTHOMCL2958;product=term%3DORC3 domain-containing protein%2C putative%3Bevidence%3DIEA%3Bwith%3DGeneDB:PVP01_0615000.1;Ontology_term=GO:0005664,GO:0006260,GO:0003677
PVPAM_06	Pfam	protein_match	884887	885429	.	+	.	Parent=PVPAM_060026100.1:pep;Name=PF07034;signature_desc=Origin recognition complex (ORC) subunit 3 N-terminus;Ontology_term=GO:0003677,GO:0006260,GO:0005664
###
PVPAM_06	RATT	gene	889432	890356	.	+	.	ID=PVPAM_060026200;ratt_ortholog=PVP01_0615100;Name=SPT4
PVPAM_06	RATT	mRNA	889432	890356	.	+	.	ID=PVPAM_060026200.1;Parent=PVPAM_060026200
PVPAM_06	RATT	CDS	889432	889447	.	+	0	ID=PVPAM_060026200.1:CDS:1;Parent=PVPAM_060026200.1
PVPAM_06	RATT	CDS	889570	889621	.	+	2	ID=PVPAM_060026200.1:CDS:2;Parent=PVPAM_060026200.1
PVPAM_06	RATT	CDS	889846	889942	.	+	1	ID=PVPAM_060026200.1:CDS:3;Parent=PVPAM_060026200.1
PVPAM_06	RATT	CDS	890126	890356	.	+	0	ID=PVPAM_060026200.1:CDS:4;Parent=PVPAM_060026200.1
###
PVPAM_06	.	polypeptide	889432	890356	.	+	.	ID=PVPAM_060026200.1:pep;Derives_from=PVPAM_060026200.1;orthologous_to=PVP01_0615100.1;ortholog_cluster=ORTHOMCL1744;product=term%3Dtranscription elongation factor SPT4%2C putative%3Bevidence%3DIEA%3Bwith%3DGeneDB:PVP01_0615100.1
PVPAM_06	Pfam	protein_match	889552	889776	.	+	.	Parent=PVPAM_060026200.1:pep;Name=PF06093;signature_desc=Spt4/RpoE2 zinc finger
###
PVPAM_06	AUGUSTUS	gene	890977	895342	1	-	.	ID=PVPAM_060026300
PVPAM_06	AUGUSTUS	mRNA	890977	895342	1	-	.	ID=PVPAM_060026300.1;Parent=PVPAM_060026300
PVPAM_06	AUGUSTUS	CDS	890977	892416	1	-	0	ID=PVPAM_060026300.1:CDS:1;Parent=PVPAM_060026300.1
PVPAM_06	AUGUSTUS	CDS	892558	892686	1	-	0	ID=PVPAM_060026300.1:CDS:2;Parent=PVPAM_060026300.1
PVPAM_06	AUGUSTUS	CDS	893061	893117	1	-	0	ID=PVPAM_060026300.1:CDS:3;Parent=PVPAM_060026300.1
PVPAM_06	AUGUSTUS	CDS	893276	895342	1	-	0	ID=PVPAM_060026300.1:CDS:4;Parent=PVPAM_060026300.1
###
PVPAM_06	.	polypeptide	890977	895342	.	-	.	ID=PVPAM_060026300.1:pep;Derives_from=PVPAM_060026300.1;orthologous_to=PVP01_0615200.1,PVP01_0716000.1,PVPAM_070023200.1;ortholog_cluster=ORTHOMCL97;product=term%3Dpre-mRNA-splicing factor ATP-dependent RNA helicase PRP22%2C putative%3Bevidence%3DIEA%3Bwith%3DGeneDB:PVP01_0615200.1%3Bis_preferred%3Dtrue,term%3Dpre-mRNA-splicing factor ATP-dependent RNA helicase PRP43%2C putative%3Bevidence%3DIEA%3Bwith%3DGeneDB:PVP01_0716000.1%3Brank%3D1;Ontology_term=GO:0004386,GO:0003676,GO:0005524
PVPAM_06	Pfam	protein_match	891773	892000	.	-	.	Parent=PVPAM_060026300.1:pep;Name=PF07717;signature_desc=Oligonucleotide/oligosaccharide-binding (OB)-fold
PVPAM_06	Pfam	protein_match	892223	892453	.	-	.	Parent=PVPAM_060026300.1:pep;Name=PF04408;signature_desc=Helicase associated domain (HA2);Ontology_term=GO:0004386
PVPAM_06	Pfam	protein_match	892640	893035	.	-	.	Parent=PVPAM_060026300.1:pep;Name=PF00271;signature_desc=Helicase conserved C-terminal domain
PVPAM_06	Pfam	protein_match	893159	893608	.	-	.	Parent=PVPAM_060026300.1:pep;Name=PF00270;signature_desc=DEAD/DEAH box helicase;Ontology_term=GO:0003676,GO:0005524
###
PVPAM_06	RATT	gene	896444	897856	.	-	.	ID=PVPAM_060026400;ratt_ortholog=PVP01_0615300;Name=CLAMP
PVPAM_06	RATT	mRNA	896444	897856	.	-	.	ID=PVPAM_060026400.1;Parent=PVPAM_060026400
PVPAM_06	RATT	CDS	896444	897856	.	-	0	ID=PVPAM_060026400.1:CDS:1;Parent=PVPAM_060026400.1
###
PVPAM_06	.	polypeptide	896444	897856	.	-	.	ID=PVPAM_060026400.1:pep;Derives_from=PVPAM_060026400.1;orthologous_to=PVP01_0615300.1;ortholog_cluster=ORTHOMCL5835;product=term%3Dclaudin-like apicomplexan microneme protein%2C putative%3Bevidence%3DIEA%3Bwith%3DGeneDB:PVP01_0615300.1
###
PVPAM_06	RATT	gene	899207	902611	.	-	.	ID=PVPAM_060026500;ratt_ortholog=PVP01_0615400
PVPAM_06	RATT	mRNA	899207	902611	.	-	.	ID=PVPAM_060026500.1;Parent=PVPAM_060026500
PVPAM_06	RATT	CDS	899207	902611	.	-	0	ID=PVPAM_060026500.1:CDS:1;Parent=PVPAM_060026500.1
###
PVPAM_06	.	polypeptide	899207	902611	.	-	.	ID=PVPAM_060026500.1:pep;Derives_from=PVPAM_060026500.1;orthologous_to=PVP01_0615400.1;ortholog_cluster=ORTHOMCL1016;product=term%3Dconserved Plasmodium protein%2C unknown function%3Bevidence%3DIEA%3Bwith%3DGeneDB:PVP01_0615400.1
###
PVPAM_06	RATT	gene	908805	909922	.	-	.	ID=PVPAM_060026600;ratt_ortholog=PVP01_0615500
PVPAM_06	RATT	mRNA	908805	909922	.	-	.	ID=PVPAM_060026600.1;Parent=PVPAM_060026600
PVPAM_06	RATT	CDS	908805	909370	.	-	2	ID=PVPAM_060026600.1:CDS:1;Parent=PVPAM_060026600.1
PVPAM_06	RATT	CDS	909820	909922	.	-	0	ID=PVPAM_060026600.1:CDS:2;Parent=PVPAM_060026600.1
###
PVPAM_06	.	polypeptide	908805	909922	.	-	.	ID=PVPAM_060026600.1:pep;Derives_from=PVPAM_060026600.1;orthologous_to=PVP01_0615500.1;ortholog_cluster=ORTHOMCL1248;product=term%3Dconserved protein%2C unknown function%3Bevidence%3DIEA%3Bwith%3DGeneDB:PVP01_0615500.1
###
PVPAM_06	RATT	gene	911616	912791	.	+	.	ID=PVPAM_060026700;ratt_ortholog=PVP01_0615600;Name=RPN9
PVPAM_06	RATT	mRNA	911616	912791	.	+	.	ID=PVPAM_060026700.1;Parent=PVPAM_060026700
PVPAM_06	RATT	CDS	911616	912791	.	+	0	ID=PVPAM_060026700.1:CDS:1;Parent=PVPAM_060026700.1
###
PVPAM_06	.	polypeptide	911616	912791	.	+	.	ID=PVPAM_060026700.1:pep;Derives_from=PVPAM_060026700.1;orthologous_to=PVP01_0615600.1;ortholog_cluster=ORTHOMCL2775;product=term%3D26S proteasome regulatory subunit RPN9%2C putative%3Bevidence%3DIEA%3Bwith%3DGeneDB:PVP01_0615600.1;Ontology_term=GO:0005515
PVPAM_06	Pfam	protein_match	912345	912650	.	+	.	Parent=PVPAM_060026700.1:pep;Name=PF01399;signature_desc=PCI domain;Ontology_term=GO:0005515
###
PVPAM_06	AUGUSTUS	gene	912995	914720	1	-	.	ID=PVPAM_060026800;Name=KAE1
PVPAM_06	AUGUSTUS	mRNA	912995	914720	1	-	.	ID=PVPAM_060026800.1;Parent=PVPAM_060026800
PVPAM_06	AUGUSTUS	CDS	912995	913988	1	-	1	ID=PVPAM_060026800.1:CDS:1;Parent=PVPAM_060026800.1
PVPAM_06	AUGUSTUS	CDS	914053	914720	1	-	0	ID=PVPAM_060026800.1:CDS:2;Parent=PVPAM_060026800.1
###
PVPAM_06	.	polypeptide	912995	914720	.	-	.	ID=PVPAM_060026800.1:pep;Derives_from=PVPAM_060026800.1;orthologous_to=PVP01_0615700.1;ortholog_cluster=ORTHOMCL3976;product=term%3DtRNA N6-adenosine threonylcarbamoyltransferase%2C putative%3Bevidence%3DIEA%3Bwith%3DGeneDB:PVP01_0615700.1
PVPAM_06	Pfam	protein_match	913173	913397	.	-	.	Parent=PVPAM_060026800.1:pep;Name=PF00814;signature_desc=tRNA N6-adenosine threonylcarbamoyltransferase
PVPAM_06	Pfam	protein_match	913932	914591	.	-	.	Parent=PVPAM_060026800.1:pep;Name=PF00814;signature_desc=tRNA N6-adenosine threonylcarbamoyltransferase
###
PVPAM_06	RATT	gene	915808	916452	.	+	.	ID=PVPAM_060026900;ratt_ortholog=PVP01_0615800
PVPAM_06	RATT	mRNA	915808	916452	.	+	.	ID=PVPAM_060026900.1;Parent=PVPAM_060026900
PVPAM_06	RATT	CDS	915808	916452	.	+	0	ID=PVPAM_060026900.1:CDS:1;Parent=PVPAM_060026900.1
###
PVPAM_06	.	polypeptide	915808	916452	.	+	.	ID=PVPAM_060026900.1:pep;Derives_from=PVPAM_060026900.1;orthologous_to=PVP01_0615800.1;ortholog_cluster=ORTHOMCL4115;product=term%3DRNA methyltransferase%2C putative%3Bevidence%3DIEA%3Bwith%3DGeneDB:PVP01_0615800.1;Ontology_term=GO:0003723,GO:0008173,GO:0006396
PVPAM_06	Pfam	protein_match	915811	916227	.	+	.	Parent=PVPAM_060026900.1:pep;Name=PF00588;signature_desc=SpoU rRNA Methylase family;Ontology_term=GO:0003723,GO:0008173,GO:0006396
###
PVPAM_06	RATT	gene	916869	917579	.	+	.	ID=PVPAM_060027000;ratt_ortholog=PVP01_0615900
PVPAM_06	RATT	mRNA	916869	917579	.	+	.	ID=PVPAM_060027000.1;Parent=PVPAM_060027000
PVPAM_06	RATT	CDS	916869	917579	.	+	0	ID=PVPAM_060027000.1:CDS:1;Parent=PVPAM_060027000.1
###
PVPAM_06	.	polypeptide	916869	917579	.	+	.	ID=PVPAM_060027000.1:pep;Derives_from=PVPAM_060027000.1;orthologous_to=PVP01_0615900.1;ortholog_cluster=ORTHOMCL2972;product=term%3Dcalmodulin%2C putative%3Bevidence%3DIEA%3Bwith%3DGeneDB:PVP01_0615900.1;Ontology_term=GO:0005509
PVPAM_06	Pfam	protein_match	916917	916976	.	+	.	Parent=PVPAM_060027000.1:pep;Name=PF13202;signature_desc=EF hand;Ontology_term=GO:0005509
###
PVPAM_06	RATT	gene	918827	919537	.	-	.	ID=PVPAM_060027100;ratt_ortholog=PVP01_0616000;Name=P28
PVPAM_06	RATT	mRNA	918827	919537	.	-	.	ID=PVPAM_060027100.1;Parent=PVPAM_060027100
PVPAM_06	RATT	CDS	918827	919537	.	-	0	ID=PVPAM_060027100.1:CDS:1;Parent=PVPAM_060027100.1
###
PVPAM_06	.	polypeptide	918827	919537	.	-	.	ID=PVPAM_060027100.1:pep;Derives_from=PVPAM_060027100.1;orthologous_to=PVP01_0616000.1;ortholog_cluster=ORTHOMCL2772;product=term%3Dookinete surface protein P28%2C putative%3Bevidence%3DIEA%3Bwith%3DGeneDB:PVP01_0616000.1;Ontology_term=GO:0009986,GO:0016020
PVPAM_06	Pfam	protein_match	918875	919075	.	-	.	Parent=PVPAM_060027100.1:pep;Name=PF06247;signature_desc=Pvs28 EGF domain;Ontology_term=GO:0009986,GO:0016020
PVPAM_06	Pfam	protein_match	919220	919348	.	-	.	Parent=PVPAM_060027100.1:pep;Name=PF06247;signature_desc=Pvs28 EGF domain;Ontology_term=GO:0009986,GO:0016020
PVPAM_06	Pfam	protein_match	919364	919471	.	-	.	Parent=PVPAM_060027100.1:pep;Name=PF06247;signature_desc=Pvs28 EGF domain;Ontology_term=GO:0009986,GO:0016020
###
PVPAM_06	RATT	gene	921389	922048	.	-	.	ID=PVPAM_060027200;ratt_ortholog=PVP01_0616100;Name=P25
PVPAM_06	RATT	mRNA	921389	922048	.	-	.	ID=PVPAM_060027200.1;Parent=PVPAM_060027200
PVPAM_06	RATT	CDS	921389	922048	.	-	0	ID=PVPAM_060027200.1:CDS:1;Parent=PVPAM_060027200.1
###
PVPAM_06	.	polypeptide	921389	922048	.	-	.	ID=PVPAM_060027200.1:pep;Derives_from=PVPAM_060027200.1;orthologous_to=PVP01_0616100.1;ortholog_cluster=ORTHOMCL5258;product=term%3Dookinete surface protein P25%3Bevidence%3DIEA%3Bwith%3DGeneDB:PVP01_0616100.1;Ontology_term=GO:0009986,GO:0016020
PVPAM_06	Pfam	protein_match	921470	921574	.	-	.	Parent=PVPAM_060027200.1:pep;Name=PF06247;signature_desc=Pvs28 EGF domain;Ontology_term=GO:0009986,GO:0016020
PVPAM_06	Pfam	protein_match	921596	921721	.	-	.	Parent=PVPAM_060027200.1:pep;Name=PF06247;signature_desc=Pvs28 EGF domain;Ontology_term=GO:0009986,GO:0016020
PVPAM_06	Pfam	protein_match	921731	921862	.	-	.	Parent=PVPAM_060027200.1:pep;Name=PF06247;signature_desc=Pvs28 EGF domain;Ontology_term=GO:0009986,GO:0016020
PVPAM_06	Pfam	protein_match	921875	921979	.	-	.	Parent=PVPAM_060027200.1:pep;Name=PF06247;signature_desc=Pvs28 EGF domain;Ontology_term=GO:0009986,GO:0016020
###
PVPAM_06	RATT	gene	923549	924261	.	-	.	ID=PVPAM_060027300;ratt_ortholog=PVP01_0616200
PVPAM_06	RATT	mRNA	923549	924261	.	-	.	ID=PVPAM_060027300.1;Parent=PVPAM_060027300
PVPAM_06	RATT	CDS	923549	923996	.	-	1	ID=PVPAM_060027300.1:CDS:1;Parent=PVPAM_060027300.1
PVPAM_06	RATT	CDS	924131	924261	.	-	0	ID=PVPAM_060027300.1:CDS:2;Parent=PVPAM_060027300.1
###
PVPAM_06	.	polypeptide	923549	924261	.	-	.	ID=PVPAM_060027300.1:pep;Derives_from=PVPAM_060027300.1;orthologous_to=PVP01_0616200.1;ortholog_cluster=ORTHOMCL2122;product=term%3Dconserved Plasmodium protein%2C unknown function%3Bevidence%3DIEA%3Bwith%3DGeneDB:PVP01_0616200.1
###
PVPAM_06	RATT	gene	926233	927342	.	+	.	ID=PVPAM_060027400;ratt_ortholog=PVP01_0616300;Name=MORN1
PVPAM_06	RATT	mRNA	926233	927342	.	+	.	ID=PVPAM_060027400.1;Parent=PVPAM_060027400
PVPAM_06	RATT	CDS	926233	927342	.	+	0	ID=PVPAM_060027400.1:CDS:1;Parent=PVPAM_060027400.1
###
PVPAM_06	.	polypeptide	926233	927342	.	+	.	ID=PVPAM_060027400.1:pep;Derives_from=PVPAM_060027400.1;orthologous_to=PVP01_0616300.1;ortholog_cluster=ORTHOMCL5791;product=term%3DMORN repeat-containing protein 1%2C putative%3Bevidence%3DIEA%3Bwith%3DGeneDB:PVP01_0616300.1
PVPAM_06	Pfam	protein_match	926269	926319	.	+	.	Parent=PVPAM_060027400.1:pep;Name=PF02493;signature_desc=MORN repeat
PVPAM_06	Pfam	protein_match	926338	926400	.	+	.	Parent=PVPAM_060027400.1:pep;Name=PF02493;signature_desc=MORN repeat
PVPAM_06	Pfam	protein_match	926407	926472	.	+	.	Parent=PVPAM_060027400.1:pep;Name=PF02493;signature_desc=MORN repeat
PVPAM_06	Pfam	protein_match	926476	926538	.	+	.	Parent=PVPAM_060027400.1:pep;Name=PF02493;signature_desc=MORN repeat
PVPAM_06	Pfam	protein_match	926545	926607	.	+	.	Parent=PVPAM_060027400.1:pep;Name=PF02493;signature_desc=MORN repeat
PVPAM_06	Pfam	protein_match	926614	926661	.	+	.	Parent=PVPAM_060027400.1:pep;Name=PF02493;signature_desc=MORN repeat
PVPAM_06	Pfam	protein_match	926698	926760	.	+	.	Parent=PVPAM_060027400.1:pep;Name=PF02493;signature_desc=MORN repeat
PVPAM_06	Pfam	protein_match	926767	926829	.	+	.	Parent=PVPAM_060027400.1:pep;Name=PF02493;signature_desc=MORN repeat
PVPAM_06	Pfam	protein_match	926836	926898	.	+	.	Parent=PVPAM_060027400.1:pep;Name=PF02493;signature_desc=MORN repeat
PVPAM_06	Pfam	protein_match	926905	926967	.	+	.	Parent=PVPAM_060027400.1:pep;Name=PF02493;signature_desc=MORN repeat
PVPAM_06	Pfam	protein_match	926974	927036	.	+	.	Parent=PVPAM_060027400.1:pep;Name=PF02493;signature_desc=MORN repeat
PVPAM_06	Pfam	protein_match	927043	927105	.	+	.	Parent=PVPAM_060027400.1:pep;Name=PF02493;signature_desc=MORN repeat
PVPAM_06	Pfam	protein_match	927112	927162	.	+	.	Parent=PVPAM_060027400.1:pep;Name=PF02493;signature_desc=MORN repeat
PVPAM_06	Pfam	protein_match	927184	927249	.	+	.	Parent=PVPAM_060027400.1:pep;Name=PF02493;signature_desc=MORN repeat
###
PVPAM_06	RATT	gene	928807	930834	.	+	.	ID=PVPAM_060027500;ratt_ortholog=PVP01_0616400
PVPAM_06	RATT	mRNA	928807	930834	.	+	.	ID=PVPAM_060027500.1;Parent=PVPAM_060027500
PVPAM_06	RATT	CDS	928807	930834	.	+	0	ID=PVPAM_060027500.1:CDS:1;Parent=PVPAM_060027500.1
###
PVPAM_06	.	polypeptide	928807	930834	.	+	.	ID=PVPAM_060027500.1:pep;Derives_from=PVPAM_060027500.1;orthologous_to=PVP01_0616400.1;ortholog_cluster=ORTHOMCL1052;product=term%3DSAE2 domain-containing protein%2C putative%3Bevidence%3DIEA%3Bwith%3DGeneDB:PVP01_0616400.1;Ontology_term=GO:0000077,GO:0000014,GO:0006281
PVPAM_06	Pfam	protein_match	929185	929259	.	+	.	Parent=PVPAM_060027500.1:pep;Name=PF01744;signature_desc=GLTT repeat (6 copies)
PVPAM_06	Pfam	protein_match	929209	929283	.	+	.	Parent=PVPAM_060027500.1:pep;Name=PF01744;signature_desc=GLTT repeat (6 copies)
PVPAM_06	Pfam	protein_match	930547	930822	.	+	.	Parent=PVPAM_060027500.1:pep;Name=PF08573;signature_desc=DNA endonuclease activator SAE2/CtIP C-terminus;Ontology_term=GO:0000014,GO:0000077,GO:0006281
###
PVPAM_06	RATT	gene	932851	937092	.	+	.	ID=PVPAM_060027600;ratt_ortholog=PVP01_0616500;Name=OTU
PVPAM_06	RATT	mRNA	932851	937092	.	+	.	ID=PVPAM_060027600.1;Parent=PVPAM_060027600
PVPAM_06	RATT	CDS	932851	932913	.	+	0	ID=PVPAM_060027600.1:CDS:1;Parent=PVPAM_060027600.1
PVPAM_06	RATT	CDS	933071	933136	.	+	0	ID=PVPAM_060027600.1:CDS:2;Parent=PVPAM_060027600.1
PVPAM_06	RATT	CDS	933331	933471	.	+	0	ID=PVPAM_060027600.1:CDS:3;Parent=PVPAM_060027600.1
PVPAM_06	RATT	CDS	933667	933746	.	+	0	ID=PVPAM_060027600.1:CDS:4;Parent=PVPAM_060027600.1
PVPAM_06	RATT	CDS	933946	934009	.	+	1	ID=PVPAM_060027600.1:CDS:5;Parent=PVPAM_060027600.1
PVPAM_06	RATT	CDS	934273	934368	.	+	0	ID=PVPAM_060027600.1:CDS:6;Parent=PVPAM_060027600.1
PVPAM_06	RATT	CDS	934520	934597	.	+	0	ID=PVPAM_060027600.1:CDS:7;Parent=PVPAM_060027600.1
PVPAM_06	RATT	CDS	934780	937092	.	+	0	ID=PVPAM_060027600.1:CDS:8;Parent=PVPAM_060027600.1
###
PVPAM_06	.	polypeptide	932851	937092	.	+	.	ID=PVPAM_060027600.1:pep;Derives_from=PVPAM_060027600.1;orthologous_to=PVP01_0616500.1;ortholog_cluster=ORTHOMCL3460;product=term%3DOTU-like cysteine protease%2C putative%3Bevidence%3DIEA%3Bwith%3DGeneDB:PVP01_0616500.1
PVPAM_06	Pfam	protein_match	933034	933363	.	+	.	Parent=PVPAM_060027600.1:pep;Name=PF02338;signature_desc=OTU-like cysteine protease
###
PVPAM_06	RATT	gene	939088	943184	.	+	.	ID=PVPAM_060027700;ratt_ortholog=PVP01_0616600
PVPAM_06	RATT	mRNA	939088	943184	.	+	.	ID=PVPAM_060027700.1;Parent=PVPAM_060027700
PVPAM_06	RATT	CDS	939088	940973	.	+	0	ID=PVPAM_060027700.1:CDS:1;Parent=PVPAM_060027700.1
PVPAM_06	RATT	CDS	941197	941485	.	+	1	ID=PVPAM_060027700.1:CDS:2;Parent=PVPAM_060027700.1
PVPAM_06	RATT	CDS	941657	941728	.	+	0	ID=PVPAM_060027700.1:CDS:3;Parent=PVPAM_060027700.1
PVPAM_06	RATT	CDS	941897	942226	.	+	0	ID=PVPAM_060027700.1:CDS:4;Parent=PVPAM_060027700.1
PVPAM_06	RATT	CDS	942377	942550	.	+	0	ID=PVPAM_060027700.1:CDS:5;Parent=PVPAM_060027700.1
PVPAM_06	RATT	CDS	942888	943184	.	+	0	ID=PVPAM_060027700.1:CDS:6;Parent=PVPAM_060027700.1
###
PVPAM_06	.	polypeptide	939088	943184	.	+	.	ID=PVPAM_060027700.1:pep;Derives_from=PVPAM_060027700.1;orthologous_to=PVP01_0616600.1;ortholog_cluster=ORTHOMCL934;product=term%3DATP-dependent DNA helicase DDX3X%2C putative%3Bevidence%3DIEA%3Bwith%3DGeneDB:PVP01_0616600.1;Ontology_term=GO:0016787,GO:0003677,GO:0003676,GO:0005524
PVPAM_06	Pfam	protein_match	941038	941571	.	+	.	Parent=PVPAM_060027700.1:pep;Name=PF00270;signature_desc=DEAD/DEAH box helicase;Ontology_term=GO:0003676,GO:0005524
PVPAM_06	Pfam	protein_match	941041	941565	.	+	.	Parent=PVPAM_060027700.1:pep;Name=PF04851;signature_desc=Type III restriction enzyme%2C res subunit;Ontology_term=GO:0003677,GO:0005524,GO:0016787
PVPAM_06	Pfam	protein_match	941707	942012	.	+	.	Parent=PVPAM_060027700.1:pep;Name=PF00271;signature_desc=Helicase conserved C-terminal domain
###
PVPAM_06	RATT	gene	945325	947637	.	+	.	ID=PVPAM_060027800;ratt_ortholog=PVP01_0616700;Name=GEXP15
PVPAM_06	RATT	mRNA	945325	947637	.	+	.	ID=PVPAM_060027800.1;Parent=PVPAM_060027800
PVPAM_06	RATT	CDS	945325	947637	.	+	0	ID=PVPAM_060027800.1:CDS:1;Parent=PVPAM_060027800.1
###
PVPAM_06	.	polypeptide	945325	947637	.	+	.	ID=PVPAM_060027800.1:pep;Derives_from=PVPAM_060027800.1;orthologous_to=PVP01_0616700.1;ortholog_cluster=ORTHOMCL1231;product=term%3Dprotein GEXP15%2C putative%3Bevidence%3DIEA%3Bwith%3DGeneDB:PVP01_0616700.1
###
PVPAM_06	RATT	gene	950211	951062	.	+	.	ID=PVPAM_060027900;ratt_ortholog=PVP01_0616800;Name=I3
PVPAM_06	RATT	mRNA	950211	951062	.	+	.	ID=PVPAM_060027900.1;Parent=PVPAM_060027900
PVPAM_06	RATT	CDS	950211	950397	.	+	0	ID=PVPAM_060027900.1:CDS:1;Parent=PVPAM_060027900.1
PVPAM_06	RATT	CDS	950540	950620	.	+	2	ID=PVPAM_060027900.1:CDS:2;Parent=PVPAM_060027900.1
PVPAM_06	RATT	CDS	950810	950855	.	+	2	ID=PVPAM_060027900.1:CDS:3;Parent=PVPAM_060027900.1
PVPAM_06	RATT	CDS	951035	951062	.	+	1	ID=PVPAM_060027900.1:CDS:4;Parent=PVPAM_060027900.1
###
PVPAM_06	.	polypeptide	950211	951062	.	+	.	ID=PVPAM_060027900.1:pep;Derives_from=PVPAM_060027900.1;orthologous_to=PVP01_0616800.1;ortholog_cluster=ORTHOMCL4058;product=term%3Dprotein phosphatase inhibitor 3%2C putative%3Bevidence%3DIEA%3Bwith%3DGeneDB:PVP01_0616800.1
PVPAM_06	Pfam	protein_match	950328	950459	.	+	.	Parent=PVPAM_060027900.1:pep;Name=PF07491;signature_desc=Protein phosphatase inhibitor
###
PVPAM_06	AUGUSTUS	gene	951996	953750	1	-	.	ID=PVPAM_060028000
PVPAM_06	AUGUSTUS	mRNA	951996	953750	1	-	.	ID=PVPAM_060028000.1;Parent=PVPAM_060028000
PVPAM_06	AUGUSTUS	CDS	951996	952091	1	-	0	ID=PVPAM_060028000.1:CDS:1;Parent=PVPAM_060028000.1
PVPAM_06	AUGUSTUS	CDS	952161	952933	1	-	2	ID=PVPAM_060028000.1:CDS:2;Parent=PVPAM_060028000.1
PVPAM_06	AUGUSTUS	CDS	953062	953325	1	-	2	ID=PVPAM_060028000.1:CDS:3;Parent=PVPAM_060028000.1
PVPAM_06	AUGUSTUS	CDS	953594	953750	1	-	0	ID=PVPAM_060028000.1:CDS:4;Parent=PVPAM_060028000.1
###
PVPAM_06	.	polypeptide	951996	953750	.	-	.	ID=PVPAM_060028000.1:pep;Derives_from=PVPAM_060028000.1;orthologous_to=PVP01_0616900.1;ortholog_cluster=ORTHOMCL519;product=term%3Dconserved protein%2C unknown function%3Bevidence%3DIEA%3Bwith%3DGeneDB:PVP01_0616900.1
###
PVPAM_06	RATT	gene	954154	956586	.	-	.	ID=PVPAM_060028100;ratt_ortholog=PVP01_0617000
PVPAM_06	RATT	mRNA	954154	956586	.	-	.	ID=PVPAM_060028100.1;Parent=PVPAM_060028100
PVPAM_06	RATT	CDS	954154	954396	.	-	0	ID=PVPAM_060028100.1:CDS:1;Parent=PVPAM_060028100.1
PVPAM_06	RATT	CDS	954599	955641	.	-	2	ID=PVPAM_060028100.1:CDS:2;Parent=PVPAM_060028100.1
PVPAM_06	RATT	CDS	955803	955995	.	-	0	ID=PVPAM_060028100.1:CDS:3;Parent=PVPAM_060028100.1
PVPAM_06	RATT	CDS	956089	956363	.	-	2	ID=PVPAM_060028100.1:CDS:4;Parent=PVPAM_060028100.1
PVPAM_06	RATT	CDS	956517	956586	.	-	0	ID=PVPAM_060028100.1:CDS:5;Parent=PVPAM_060028100.1
###
PVPAM_06	.	polypeptide	954154	956586	.	-	.	ID=PVPAM_060028100.1:pep;Derives_from=PVPAM_060028100.1;orthologous_to=PVP01_0617000.1;ortholog_cluster=ORTHOMCL4684;product=term%3Dconserved Plasmodium protein%2C unknown function%3Bevidence%3DIEA%3Bwith%3DGeneDB:PVP01_0617000.1
###
PVPAM_06	AUGUSTUS	gene	956944	959239	1	-	.	ID=PVPAM_060028200;Name=RimM
PVPAM_06	AUGUSTUS	mRNA	956944	959239	1	-	.	ID=PVPAM_060028200.1;Parent=PVPAM_060028200
PVPAM_06	AUGUSTUS	CDS	956944	957058	1	-	1	ID=PVPAM_060028200.1:CDS:1;Parent=PVPAM_060028200.1
PVPAM_06	AUGUSTUS	CDS	957276	959239	1	-	0	ID=PVPAM_060028200.1:CDS:2;Parent=PVPAM_060028200.1
###
PVPAM_06	.	polypeptide	956944	959239	.	-	.	ID=PVPAM_060028200.1:pep;Derives_from=PVPAM_060028200.1;orthologous_to=PVP01_0617100.1;ortholog_cluster=ORTHOMCL3368;product=term%3Dribosome maturation factor RimM%2C putative%3Bevidence%3DIEA%3Bwith%3DGeneDB:PVP01_0617100.1;Ontology_term=GO:0006364
PVPAM_06	Pfam	protein_match	957965	958210	.	-	.	Parent=PVPAM_060028200.1:pep;Name=PF01782;signature_desc=RimM N-terminal domain;Ontology_term=GO:0006364
###
PVPAM_06	RATT	gene	963066	966353	.	+	.	ID=PVPAM_060028300;ratt_ortholog=PVP01_0617200;Name=DCP1
PVPAM_06	RATT	mRNA	963066	966353	.	+	.	ID=PVPAM_060028300.1;Parent=PVPAM_060028300
PVPAM_06	RATT	CDS	963066	966353	.	+	0	ID=PVPAM_060028300.1:CDS:1;Parent=PVPAM_060028300.1
###
PVPAM_06	.	polypeptide	963066	966353	.	+	.	ID=PVPAM_060028300.1:pep;Derives_from=PVPAM_060028300.1;orthologous_to=PVP01_0617200.1;ortholog_cluster=ORTHOMCL3229;product=term%3DmRNA-decapping enzyme subunit 1%2C putative%3Bevidence%3DIEA%3Bwith%3DGeneDB:PVP01_0617200.1
PVPAM_06	Pfam	protein_match	963699	964055	.	+	.	Parent=PVPAM_060028300.1:pep;Name=PF06058;signature_desc=Dcp1-like decapping family
###
PVPAM_06	.	pseudogene	968113	969475	752	-	.	ID=PVPAM_060028400:pseudogene;has_internal_stop=true;has_frameshift=true;Target=PVP01_0617300.1 1 242;original_prot_length=248
PVPAM_06	.	pseudogenic_transcript	968113	969475	.	-	.	ID=PVPAM_060028400.1;Parent=PVPAM_060028400:pseudogene
PVPAM_06	.	pseudogenic_exon	968113	968373	.	-	.	ID=PVPAM_060028400.1:pseudogenic_exon:1;Parent=PVPAM_060028400.1
PVPAM_06	.	pseudogenic_exon	968489	968611	.	-	.	ID=PVPAM_060028400.1:pseudogenic_exon:2;Parent=PVPAM_060028400.1
PVPAM_06	.	pseudogenic_exon	968827	969078	.	-	.	ID=PVPAM_060028400.1:pseudogenic_exon:3;Parent=PVPAM_060028400.1
PVPAM_06	.	pseudogenic_exon	969245	969475	.	-	.	ID=PVPAM_060028400.1:pseudogenic_exon:4;Parent=PVPAM_060028400.1
###
PVPAM_06	.	polypeptide	968113	969475	.	-	.	ID=PVPAM_060028400.1:pep;Derives_from=PVPAM_060028400.1;orthologous_to=PVP01_0617300.1;ortholog_cluster=ORTHOMCL2895;product=term%3Dconserved Plasmodium protein%2C unknown function%3Bevidence%3DIEA%3Bwith%3DGeneDB:PVP01_0617300.1
###
PVPAM_06	RATT	gene	970272	972461	.	+	.	ID=PVPAM_060028500;ratt_ortholog=PVP01_0617400
PVPAM_06	RATT	mRNA	970272	972461	.	+	.	ID=PVPAM_060028500.1;Parent=PVPAM_060028500
PVPAM_06	RATT	CDS	970272	972461	.	+	0	ID=PVPAM_060028500.1:CDS:1;Parent=PVPAM_060028500.1
###
PVPAM_06	.	polypeptide	970272	972461	.	+	.	ID=PVPAM_060028500.1:pep;Derives_from=PVPAM_060028500.1;orthologous_to=PVP01_0617400.1;ortholog_cluster=ORTHOMCL567;product=term%3Dconserved protein%2C unknown function%3Bevidence%3DIEA%3Bwith%3DGeneDB:PVP01_0617400.1
###
PVPAM_06	RATT	gene	972603	975100	.	-	.	ID=PVPAM_060028600;ratt_ortholog=PVP01_0617500;Name=PIGA
PVPAM_06	RATT	mRNA	972603	975100	.	-	.	ID=PVPAM_060028600.1;Parent=PVPAM_060028600
PVPAM_06	RATT	CDS	972603	972654	.	-	1	ID=PVPAM_060028600.1:CDS:1;Parent=PVPAM_060028600.1
PVPAM_06	RATT	CDS	972930	972999	.	-	2	ID=PVPAM_060028600.1:CDS:2;Parent=PVPAM_060028600.1
PVPAM_06	RATT	CDS	973155	973242	.	-	0	ID=PVPAM_060028600.1:CDS:3;Parent=PVPAM_060028600.1
PVPAM_06	RATT	CDS	973367	973408	.	-	0	ID=PVPAM_060028600.1:CDS:4;Parent=PVPAM_060028600.1
PVPAM_06	RATT	CDS	973548	974297	.	-	0	ID=PVPAM_060028600.1:CDS:5;Parent=PVPAM_060028600.1
PVPAM_06	RATT	CDS	974493	974689	.	-	2	ID=PVPAM_060028600.1:CDS:6;Parent=PVPAM_060028600.1
PVPAM_06	RATT	CDS	974926	975100	.	-	0	ID=PVPAM_060028600.1:CDS:7;Parent=PVPAM_060028600.1
###
PVPAM_06	.	polypeptide	972603	975100	.	-	.	ID=PVPAM_060028600.1:pep;Derives_from=PVPAM_060028600.1;orthologous_to=PVP01_0617500.1;ortholog_cluster=ORTHOMCL3841;product=term%3Dphosphatidylinositol N-acetylglucosaminyltransferase subunit A%2C putative%3Bevidence%3DIEA%3Bwith%3DGeneDB:PVP01_0617500.1;Ontology_term=GO:0009058,GO:0006506
PVPAM_06	Pfam	protein_match	974021	974431	.	-	.	Parent=PVPAM_060028600.1:pep;Name=PF00534;signature_desc=Glycosyl transferases group 1;Ontology_term=GO:0009058
PVPAM_06	Pfam	protein_match	974024	974431	.	-	.	Parent=PVPAM_060028600.1:pep;Name=PF13692;signature_desc=Glycosyl transferases group 1
PVPAM_06	Pfam	protein_match	974480	974977	.	-	.	Parent=PVPAM_060028600.1:pep;Name=PF13439;signature_desc=Glycosyltransferase Family 4
PVPAM_06	Pfam	protein_match	974495	974977	.	-	.	Parent=PVPAM_060028600.1:pep;Name=PF13579;signature_desc=Glycosyl transferase 4-like domain
PVPAM_06	Pfam	protein_match	974567	974977	.	-	.	Parent=PVPAM_060028600.1:pep;Name=PF13477;signature_desc=Glycosyl transferase 4-like
PVPAM_06	Pfam	protein_match	974636	974902	.	-	.	Parent=PVPAM_060028600.1:pep;Name=PF08288;signature_desc=PIGA (GPI anchor biosynthesis);Ontology_term=GO:0006506
###
PVPAM_06	RATT	gene	976708	977899	.	-	.	ID=PVPAM_060028700;ratt_ortholog=PVP01_0617600;Name=Der1-2
PVPAM_06	RATT	mRNA	976708	977899	.	-	.	ID=PVPAM_060028700.1;Parent=PVPAM_060028700
PVPAM_06	RATT	CDS	976708	976910	.	-	2	ID=PVPAM_060028700.1:CDS:1;Parent=PVPAM_060028700.1
PVPAM_06	RATT	CDS	977139	977366	.	-	2	ID=PVPAM_060028700.1:CDS:2;Parent=PVPAM_060028700.1
PVPAM_06	RATT	CDS	977542	977899	.	-	0	ID=PVPAM_060028700.1:CDS:3;Parent=PVPAM_060028700.1
###
PVPAM_06	.	polypeptide	976708	977899	.	-	.	ID=PVPAM_060028700.1:pep;Derives_from=PVPAM_060028700.1;orthologous_to=PVP01_0617600.1;ortholog_cluster=ORTHOMCL3770;product=term%3DDER1-like protein%2C putative%3Bevidence%3DIEA%3Bwith%3DGeneDB:PVP01_0617600.1
PVPAM_06	Pfam	protein_match	977288	977863	.	-	.	Parent=PVPAM_060028700.1:pep;Name=PF04511;signature_desc=Der1-like family
###
PVPAM_06	RATT	gene	979852	980889	.	+	.	ID=PVPAM_060028800;ratt_ortholog=PVP01_0617700
PVPAM_06	RATT	mRNA	979852	980889	.	+	.	ID=PVPAM_060028800.1;Parent=PVPAM_060028800
PVPAM_06	RATT	CDS	979852	980889	.	+	0	ID=PVPAM_060028800.1:CDS:1;Parent=PVPAM_060028800.1
###
PVPAM_06	.	polypeptide	979852	980889	.	+	.	ID=PVPAM_060028800.1:pep;Derives_from=PVPAM_060028800.1;orthologous_to=PVP01_0617700.1;ortholog_cluster=ORTHOMCL436;product=term%3Dconserved protein%2C unknown function%3Bevidence%3DIEA%3Bwith%3DGeneDB:PVP01_0617700.1
PVPAM_06	Pfam	protein_match	980206	980733	.	+	.	Parent=PVPAM_060028800.1:pep;Name=PF02582;signature_desc=RMND1/Sif2-Sif3/Mrx10%2C DUF155
###
PVPAM_06	RATT	gene	981256	983127	.	-	.	ID=PVPAM_060028900;ratt_ortholog=PVP01_0617800
PVPAM_06	RATT	mRNA	981256	983127	.	-	.	ID=PVPAM_060028900.1;Parent=PVPAM_060028900
PVPAM_06	RATT	CDS	981256	983127	.	-	0	ID=PVPAM_060028900.1:CDS:1;Parent=PVPAM_060028900.1
###
PVPAM_06	.	polypeptide	981256	983127	.	-	.	ID=PVPAM_060028900.1:pep;Derives_from=PVPAM_060028900.1;orthologous_to=PVP01_0617800.1;ortholog_cluster=ORTHOMCL558;product=term%3Dconserved Plasmodium protein%2C unknown function%3Bevidence%3DIEA%3Bwith%3DGeneDB:PVP01_0617800.1
###
PVPAM_06	RATT	gene	984401	985891	.	-	.	ID=PVPAM_060029000;ratt_ortholog=PVP01_0617900
PVPAM_06	RATT	mRNA	984401	985891	.	-	.	ID=PVPAM_060029000.1;Parent=PVPAM_060029000
PVPAM_06	RATT	CDS	984401	985003	.	-	0	ID=PVPAM_060029000.1:CDS:1;Parent=PVPAM_060029000.1
PVPAM_06	RATT	CDS	985176	985275	.	-	1	ID=PVPAM_060029000.1:CDS:2;Parent=PVPAM_060029000.1
PVPAM_06	RATT	CDS	985399	985529	.	-	0	ID=PVPAM_060029000.1:CDS:3;Parent=PVPAM_060029000.1
PVPAM_06	RATT	CDS	985772	985891	.	-	0	ID=PVPAM_060029000.1:CDS:4;Parent=PVPAM_060029000.1
###
PVPAM_06	.	polypeptide	984401	985891	.	-	.	ID=PVPAM_060029000.1:pep;Derives_from=PVPAM_060029000.1;orthologous_to=PVP01_0617900.1;ortholog_cluster=ORTHOMCL2984;product=term%3Dleucine-rich repeat protein%3Bevidence%3DIEA%3Bwith%3DGeneDB:PVP01_0617900.1;Ontology_term=GO:0005515
PVPAM_06	Pfam	protein_match	985268	985390	.	-	.	Parent=PVPAM_060029000.1:pep;Name=PF13855;signature_desc=Leucine rich repeat;Ontology_term=GO:0005515
PVPAM_06	Pfam	protein_match	985349	985453	.	-	.	Parent=PVPAM_060029000.1:pep;Name=PF12799;signature_desc=Leucine Rich repeats (2 copies)
PVPAM_06	Pfam	protein_match	985349	985636	.	-	.	Parent=PVPAM_060029000.1:pep;Name=PF14580;signature_desc=Leucine-rich repeat
PVPAM_06	Pfam	protein_match	985463	985582	.	-	.	Parent=PVPAM_060029000.1:pep;Name=PF12799;signature_desc=Leucine Rich repeats (2 copies)
PVPAM_06	Pfam	protein_match	985550	985711	.	-	.	Parent=PVPAM_060029000.1:pep;Name=PF13855;signature_desc=Leucine rich repeat;Ontology_term=GO:0005515
PVPAM_06	Pfam	protein_match	985613	985651	.	-	.	Parent=PVPAM_060029000.1:pep;Name=PF13516;signature_desc=Leucine Rich repeat
###
PVPAM_06	RATT	gene	987347	991756	.	-	.	ID=PVPAM_060029100;ratt_ortholog=PVP01_0618000
PVPAM_06	RATT	mRNA	987347	991756	.	-	.	ID=PVPAM_060029100.1;Parent=PVPAM_060029100
PVPAM_06	RATT	CDS	987347	991756	.	-	0	ID=PVPAM_060029100.1:CDS:1;Parent=PVPAM_060029100.1
###
PVPAM_06	.	polypeptide	987347	991756	.	-	.	ID=PVPAM_060029100.1:pep;Derives_from=PVPAM_060029100.1;orthologous_to=PVP01_0618000.1;ortholog_cluster=ORTHOMCL5748;product=term%3DRNA polymerase II-associated protein 1%2C putative%3Bevidence%3DIEA%3Bwith%3DGeneDB:PVP01_0618000.1
PVPAM_06	Pfam	protein_match	990908	991129	.	-	.	Parent=PVPAM_060029100.1:pep;Name=PF08620;signature_desc=RPAP1-like%2C C-terminal
###
PVPAM_06	RATT	gene	992367	993905	.	+	.	ID=PVPAM_060029200;ratt_ortholog=PVP01_0618100;Name=HPR1
PVPAM_06	RATT	mRNA	992367	993905	.	+	.	ID=PVPAM_060029200.1;Parent=PVPAM_060029200
PVPAM_06	RATT	CDS	992367	993905	.	+	0	ID=PVPAM_060029200.1:CDS:1;Parent=PVPAM_060029200.1
###
PVPAM_06	.	polypeptide	992367	993905	.	+	.	ID=PVPAM_060029200.1:pep;Derives_from=PVPAM_060029200.1;orthologous_to=PVP01_0618100.1;ortholog_cluster=ORTHOMCL1519;product=term%3Dheptatricopeptide repeat-containing protein HPR1%2C putative%3Bevidence%3DIEA%3Bwith%3DGeneDB:PVP01_0618100.1
###
PVPAM_06	RATT	gene	994975	999261	.	-	.	ID=PVPAM_060029300;ratt_ortholog=PVP01_0618200;Name=AdoMetDC/ODC
PVPAM_06	RATT	mRNA	994975	999261	.	-	.	ID=PVPAM_060029300.1;Parent=PVPAM_060029300
PVPAM_06	RATT	CDS	994975	999261	.	-	0	ID=PVPAM_060029300.1:CDS:1;Parent=PVPAM_060029300.1
###
PVPAM_06	.	polypeptide	994975	999261	.	-	.	ID=PVPAM_060029300.1:pep;Derives_from=PVPAM_060029300.1;orthologous_to=PVP01_0618200.1;ortholog_cluster=ORTHOMCL4130;product=term%3DS-adenosylmethionine decarboxylase/ornithine decarboxylase%2C putative%3Bevidence%3DIEA%3Bwith%3DGeneDB:PVP01_0618200.1;Ontology_term=GO:0004014,GO:0003824,GO:0008295,GO:0006597
PVPAM_06	Pfam	protein_match	995074	995355	.	-	.	Parent=PVPAM_060029300.1:pep;Name=PF00278;signature_desc=Pyridoxal-dependent decarboxylase%2C C-terminal sheet domain;Ontology_term=GO:0003824
PVPAM_06	Pfam	protein_match	995752	996579	.	-	.	Parent=PVPAM_060029300.1:pep;Name=PF02784;signature_desc=Pyridoxal-dependent decarboxylase%2C pyridoxal binding domain;Ontology_term=GO:0003824
PVPAM_06	Pfam	protein_match	997366	997563	.	-	.	Parent=PVPAM_060029300.1:pep;Name=PF01536;signature_desc=Adenosylmethionine decarboxylase;Ontology_term=GO:0004014,GO:0006597,GO:0008295
PVPAM_06	Pfam	protein_match	998668	999258	.	-	.	Parent=PVPAM_060029300.1:pep;Name=PF01536;signature_desc=Adenosylmethionine decarboxylase;Ontology_term=GO:0004014,GO:0006597,GO:0008295
###
PVPAM_06	RATT	gene	1007344	1009578	.	+	.	ID=PVPAM_060029400;ratt_ortholog=PVP01_0618300;Name=ETRAMP
PVPAM_06	RATT	mRNA	1007344	1009578	.	+	.	ID=PVPAM_060029400.1;Parent=PVPAM_060029400
PVPAM_06	RATT	CDS	1007344	1009578	.	+	0	ID=PVPAM_060029400.1:CDS:1;Parent=PVPAM_060029400.1
###
PVPAM_06	.	polypeptide	1007344	1009578	.	+	.	ID=PVPAM_060029400.1:pep;Derives_from=PVPAM_060029400.1;orthologous_to=PVP01_0618300.1;ortholog_cluster=ORTHOMCL4807;product=term%3Dearly transcribed membrane protein%3Bevidence%3DIEA%3Bwith%3DGeneDB:PVP01_0618300.1
PVPAM_06	Pfam	protein_match	1007344	1007580	.	+	.	Parent=PVPAM_060029400.1:pep;Name=PF09716;signature_desc=Malarial early transcribed membrane protein (ETRAMP)
###
PVPAM_06	RATT	gene	1011788	1012399	.	-	.	ID=PVPAM_060029500;ratt_ortholog=PVP01_0618400
PVPAM_06	RATT	mRNA	1011788	1012399	.	-	.	ID=PVPAM_060029500.1;Parent=PVPAM_060029500
PVPAM_06	RATT	CDS	1011788	1011906	.	-	2	ID=PVPAM_060029500.1:CDS:1;Parent=PVPAM_060029500.1
PVPAM_06	RATT	CDS	1012029	1012090	.	-	1	ID=PVPAM_060029500.1:CDS:2;Parent=PVPAM_060029500.1
PVPAM_06	RATT	CDS	1012212	1012399	.	-	0	ID=PVPAM_060029500.1:CDS:3;Parent=PVPAM_060029500.1
###
PVPAM_06	.	polypeptide	1011788	1012399	.	-	.	ID=PVPAM_060029500.1:pep;Derives_from=PVPAM_060029500.1;orthologous_to=PVP01_0618400.1;ortholog_cluster=ORTHOMCL3111;product=term%3Dconserved protein%2C unknown function%3Bevidence%3DIEA%3Bwith%3DGeneDB:PVP01_0618400.1
###
PVPAM_06	RATT	gene	1013542	1014420	.	+	.	ID=PVPAM_060029600;ratt_ortholog=PVP01_0618500;Name=HAD1
PVPAM_06	RATT	mRNA	1013542	1014420	.	+	.	ID=PVPAM_060029600.1;Parent=PVPAM_060029600
PVPAM_06	RATT	CDS	1013542	1014420	.	+	0	ID=PVPAM_060029600.1:CDS:1;Parent=PVPAM_060029600.1
###
PVPAM_06	.	polypeptide	1013542	1014420	.	+	.	ID=PVPAM_060029600.1:pep;Derives_from=PVPAM_060029600.1;orthologous_to=PVP01_0618500.1;ortholog_cluster=ORTHOMCL2465;product=term%3Dhaloacid dehalogenase-like hydrolase%2C putative%3Bevidence%3DIEA%3Bwith%3DGeneDB:PVP01_0618500.1
PVPAM_06	Pfam	protein_match	1013614	1014291	.	+	.	Parent=PVPAM_060029600.1:pep;Name=PF00702;signature_desc=haloacid dehalogenase-like hydrolase
PVPAM_06	Pfam	protein_match	1013623	1014396	.	+	.	Parent=PVPAM_060029600.1:pep;Name=PF08282;signature_desc=haloacid dehalogenase-like hydrolase
PVPAM_06	Pfam	protein_match	1014055	1014339	.	+	.	Parent=PVPAM_060029600.1:pep;Name=PF05116;signature_desc=Sucrose-6F-phosphate phosphohydrolase
###
PVPAM_06	RATT	gene	1015798	1017918	.	+	.	ID=PVPAM_060029700;ratt_ortholog=PVP01_0618600;Name=WDR70
PVPAM_06	RATT	mRNA	1015798	1017918	.	+	.	ID=PVPAM_060029700.1;Parent=PVPAM_060029700
PVPAM_06	RATT	CDS	1015798	1017918	.	+	0	ID=PVPAM_060029700.1:CDS:1;Parent=PVPAM_060029700.1
###
PVPAM_06	.	polypeptide	1015798	1017918	.	+	.	ID=PVPAM_060029700.1:pep;Derives_from=PVPAM_060029700.1;orthologous_to=PVP01_0618600.1;ortholog_cluster=ORTHOMCL4382;product=term%3DWD repeat-containing protein 70%2C putative%3Bevidence%3DIEA%3Bwith%3DGeneDB:PVP01_0618600.1;Ontology_term=GO:0005515
PVPAM_06	Pfam	protein_match	1016347	1016442	.	+	.	Parent=PVPAM_060029700.1:pep;Name=PF00400;signature_desc=WD domain%2C G-beta repeat;Ontology_term=GO:0005515
###
PVPAM_06	RATT	gene	1018264	1021017	.	-	.	ID=PVPAM_060029800;ratt_ortholog=PVP01_0618700;Name=CEF1
PVPAM_06	RATT	mRNA	1018264	1021017	.	-	.	ID=PVPAM_060029800.1;Parent=PVPAM_060029800
PVPAM_06	RATT	CDS	1018264	1021017	.	-	0	ID=PVPAM_060029800.1:CDS:1;Parent=PVPAM_060029800.1
###
PVPAM_06	.	polypeptide	1018264	1021017	.	-	.	ID=PVPAM_060029800.1:pep;Derives_from=PVPAM_060029800.1;orthologous_to=PVP01_0618700.1;ortholog_cluster=ORTHOMCL556;product=term%3Dpre-mRNA-splicing factor CEF1%2C putative%3Bevidence%3DIEA%3Bwith%3DGeneDB:PVP01_0618700.1;Ontology_term=GO:0003682
PVPAM_06	Pfam	protein_match	1018843	1019424	.	-	.	Parent=PVPAM_060029800.1:pep;Name=PF11831;signature_desc=pre-mRNA splicing factor component
PVPAM_06	Pfam	protein_match	1020700	1020834	.	-	.	Parent=PVPAM_060029800.1:pep;Name=PF13921;signature_desc=Myb-like DNA-binding domain
PVPAM_06	Pfam	protein_match	1020715	1020840	.	-	.	Parent=PVPAM_060029800.1:pep;Name=PF00249;signature_desc=Myb-like DNA-binding domain;Ontology_term=GO:0003682
PVPAM_06	Pfam	protein_match	1020811	1020990	.	-	.	Parent=PVPAM_060029800.1:pep;Name=PF13921;signature_desc=Myb-like DNA-binding domain
PVPAM_06	Pfam	protein_match	1020862	1020990	.	-	.	Parent=PVPAM_060029800.1:pep;Name=PF00249;signature_desc=Myb-like DNA-binding domain;Ontology_term=GO:0003682
###
PVPAM_06	RATT	gene	1023186	1025027	.	+	.	ID=PVPAM_060029900;ratt_ortholog=PVP01_0618800;Name=BDP1
PVPAM_06	RATT	mRNA	1023186	1025027	.	+	.	ID=PVPAM_060029900.1;Parent=PVPAM_060029900
PVPAM_06	RATT	CDS	1023186	1023867	.	+	0	ID=PVPAM_060029900.1:CDS:1;Parent=PVPAM_060029900.1
PVPAM_06	RATT	CDS	1024044	1024127	.	+	2	ID=PVPAM_060029900.1:CDS:2;Parent=PVPAM_060029900.1
PVPAM_06	RATT	CDS	1024345	1025027	.	+	2	ID=PVPAM_060029900.1:CDS:3;Parent=PVPAM_060029900.1
###
PVPAM_06	.	polypeptide	1023186	1025027	.	+	.	ID=PVPAM_060029900.1:pep;Derives_from=PVPAM_060029900.1;orthologous_to=PVP01_0618800.1;ortholog_cluster=ORTHOMCL5601;product=term%3Dbromodomain protein 1%2C putative%3Bevidence%3DIEA%3Bwith%3DGeneDB:PVP01_0618800.1;Ontology_term=GO:0005515
PVPAM_06	Pfam	protein_match	1023393	1023647	.	+	.	Parent=PVPAM_060029900.1:pep;Name=PF12796;signature_desc=Ankyrin repeats (3 copies)
PVPAM_06	Pfam	protein_match	1023465	1023554	.	+	.	Parent=PVPAM_060029900.1:pep;Name=PF00023;signature_desc=Ankyrin repeat;Ontology_term=GO:0005515
PVPAM_06	Pfam	protein_match	1023468	1023620	.	+	.	Parent=PVPAM_060029900.1:pep;Name=PF13637;signature_desc=Ankyrin repeats (many copies)
PVPAM_06	Pfam	protein_match	1023561	1023650	.	+	.	Parent=PVPAM_060029900.1:pep;Name=PF00023;signature_desc=Ankyrin repeat;Ontology_term=GO:0005515
PVPAM_06	Pfam	protein_match	1023567	1023716	.	+	.	Parent=PVPAM_060029900.1:pep;Name=PF13637;signature_desc=Ankyrin repeats (many copies)
PVPAM_06	Pfam	protein_match	1023573	1023818	.	+	.	Parent=PVPAM_060029900.1:pep;Name=PF12796;signature_desc=Ankyrin repeats (3 copies)
PVPAM_06	Pfam	protein_match	1023618	1023779	.	+	.	Parent=PVPAM_060029900.1:pep;Name=PF13857;signature_desc=Ankyrin repeats (many copies)
PVPAM_06	Pfam	protein_match	1023657	1023740	.	+	.	Parent=PVPAM_060029900.1:pep;Name=PF13606;signature_desc=Ankyrin repeat;Ontology_term=GO:0005515
PVPAM_06	Pfam	protein_match	1023666	1023794	.	+	.	Parent=PVPAM_060029900.1:pep;Name=PF13637;signature_desc=Ankyrin repeats (many copies)
PVPAM_06	Pfam	protein_match	1024167	1024400	.	+	.	Parent=PVPAM_060029900.1:pep;Name=PF00439;signature_desc=Bromodomain;Ontology_term=GO:0005515
###
PVPAM_06	RATT	gene	1026755	1029335	.	+	.	ID=PVPAM_060030000;ratt_ortholog=PVP01_0618900
PVPAM_06	RATT	mRNA	1026755	1029335	.	+	.	ID=PVPAM_060030000.1;Parent=PVPAM_060030000
PVPAM_06	RATT	CDS	1026755	1027241	.	+	0	ID=PVPAM_060030000.1:CDS:1;Parent=PVPAM_060030000.1
PVPAM_06	RATT	CDS	1027366	1027427	.	+	2	ID=PVPAM_060030000.1:CDS:2;Parent=PVPAM_060030000.1
PVPAM_06	RATT	CDS	1027581	1027619	.	+	0	ID=PVPAM_060030000.1:CDS:3;Parent=PVPAM_060030000.1
PVPAM_06	RATT	CDS	1027757	1027818	.	+	0	ID=PVPAM_060030000.1:CDS:4;Parent=PVPAM_060030000.1
PVPAM_06	RATT	CDS	1027991	1028070	.	+	1	ID=PVPAM_060030000.1:CDS:5;Parent=PVPAM_060030000.1
PVPAM_06	RATT	CDS	1028210	1028273	.	+	2	ID=PVPAM_060030000.1:CDS:6;Parent=PVPAM_060030000.1
PVPAM_06	RATT	CDS	1028447	1028484	.	+	1	ID=PVPAM_060030000.1:CDS:7;Parent=PVPAM_060030000.1
PVPAM_06	RATT	CDS	1028728	1029335	.	+	2	ID=PVPAM_060030000.1:CDS:8;Parent=PVPAM_060030000.1
###
PVPAM_06	.	polypeptide	1026755	1029335	.	+	.	ID=PVPAM_060030000.1:pep;Derives_from=PVPAM_060030000.1;orthologous_to=PVP01_0618900.1;ortholog_cluster=ORTHOMCL4827;product=term%3Daspartyl protease%2C putative%3Bevidence%3DIEA%3Bwith%3DGeneDB:PVP01_0618900.1;Ontology_term=GO:0004190,GO:0006508
PVPAM_06	Pfam	protein_match	1027007	1028050	.	+	.	Parent=PVPAM_060030000.1:pep;Name=PF00026;signature_desc=Eukaryotic aspartyl protease;Ontology_term=GO:0004190,GO:0006508
###
PVPAM_06	RATT	gene	1030787	1032223	.	-	.	ID=PVPAM_060030100;ratt_ortholog=PVP01_0619000
PVPAM_06	RATT	mRNA	1030787	1032223	.	-	.	ID=PVPAM_060030100.1;Parent=PVPAM_060030100
PVPAM_06	RATT	CDS	1030787	1030935	.	-	2	ID=PVPAM_060030100.1:CDS:1;Parent=PVPAM_060030100.1
PVPAM_06	RATT	CDS	1031278	1031406	.	-	2	ID=PVPAM_060030100.1:CDS:2;Parent=PVPAM_060030100.1
PVPAM_06	RATT	CDS	1031541	1031708	.	-	2	ID=PVPAM_060030100.1:CDS:3;Parent=PVPAM_060030100.1
PVPAM_06	RATT	CDS	1031964	1032043	.	-	1	ID=PVPAM_060030100.1:CDS:4;Parent=PVPAM_060030100.1
PVPAM_06	RATT	CDS	1032174	1032223	.	-	0	ID=PVPAM_060030100.1:CDS:5;Parent=PVPAM_060030100.1
###
PVPAM_06	.	polypeptide	1030787	1032223	.	-	.	ID=PVPAM_060030100.1:pep;Derives_from=PVPAM_060030100.1;orthologous_to=PVP01_0619000.1;ortholog_cluster=ORTHOMCL3917;product=term%3Dubiquitin-conjugating enzyme E2%2C putative%3Bevidence%3DIEA%3Bwith%3DGeneDB:PVP01_0619000.1
PVPAM_06	Pfam	protein_match	1031795	1032169	.	-	.	Parent=PVPAM_060030100.1:pep;Name=PF00179;signature_desc=Ubiquitin-conjugating enzyme
###
PVPAM_06	RATT	gene	1036124	1038115	.	-	.	ID=PVPAM_060030200;ratt_ortholog=PVP01_0619100;Name=SLY1
PVPAM_06	RATT	mRNA	1036124	1038115	.	-	.	ID=PVPAM_060030200.1;Parent=PVPAM_060030200
PVPAM_06	RATT	CDS	1036124	1038115	.	-	0	ID=PVPAM_060030200.1:CDS:1;Parent=PVPAM_060030200.1
###
PVPAM_06	.	polypeptide	1036124	1038115	.	-	.	ID=PVPAM_060030200.1:pep;Derives_from=PVPAM_060030200.1;orthologous_to=PVP01_0619100.1;ortholog_cluster=ORTHOMCL1857;product=term%3DSec1 family protein%2C putative%3Bevidence%3DIEA%3Bwith%3DGeneDB:PVP01_0619100.1;Ontology_term=GO:0016192,GO:0006904
PVPAM_06	Pfam	protein_match	1036160	1037992	.	-	.	Parent=PVPAM_060030200.1:pep;Name=PF00995;signature_desc=Sec1 family;Ontology_term=GO:0006904,GO:0016192
###
PVPAM_06	RATT	gene	1039038	1040091	.	-	.	ID=PVPAM_060030300;ratt_ortholog=PVP01_0619200
PVPAM_06	RATT	mRNA	1039038	1040091	.	-	.	ID=PVPAM_060030300.1;Parent=PVPAM_060030300
PVPAM_06	RATT	CDS	1039038	1039134	.	-	1	ID=PVPAM_060030300.1:CDS:1;Parent=PVPAM_060030300.1
PVPAM_06	RATT	CDS	1039248	1039312	.	-	0	ID=PVPAM_060030300.1:CDS:2;Parent=PVPAM_060030300.1
PVPAM_06	RATT	CDS	1039533	1039568	.	-	0	ID=PVPAM_060030300.1:CDS:3;Parent=PVPAM_060030300.1
PVPAM_06	RATT	CDS	1039694	1039728	.	-	2	ID=PVPAM_060030300.1:CDS:4;Parent=PVPAM_060030300.1
PVPAM_06	RATT	CDS	1039902	1040091	.	-	0	ID=PVPAM_060030300.1:CDS:5;Parent=PVPAM_060030300.1
###
PVPAM_06	.	polypeptide	1039038	1040091	.	-	.	ID=PVPAM_060030300.1:pep;Derives_from=PVPAM_060030300.1;orthologous_to=PVP01_0619200.1;ortholog_cluster=ORTHOMCL5518;product=term%3Dconserved protein%2C unknown function%3Bevidence%3DIEA%3Bwith%3DGeneDB:PVP01_0619200.1
###
PVPAM_06	RATT	gene	1040600	1041232	.	+	.	ID=PVPAM_060030400;ratt_ortholog=PVP01_0619300;Name=RPL27
PVPAM_06	RATT	mRNA	1040600	1041232	.	+	.	ID=PVPAM_060030400.1;Parent=PVPAM_060030400
PVPAM_06	RATT	CDS	1040600	1041232	.	+	0	ID=PVPAM_060030400.1:CDS:1;Parent=PVPAM_060030400.1
###
PVPAM_06	.	polypeptide	1040600	1041232	.	+	.	ID=PVPAM_060030400.1:pep;Derives_from=PVPAM_060030400.1;orthologous_to=PVP01_0619300.1;ortholog_cluster=ORTHOMCL2323;product=term%3Dribosomal protein L27%2C putative%3Bevidence%3DIEA%3Bwith%3DGeneDB:PVP01_0619300.1;Ontology_term=GO:0005840,GO:0006412,GO:0003735,GO:0005622
PVPAM_06	Pfam	protein_match	1040909	1041115	.	+	.	Parent=PVPAM_060030400.1:pep;Name=PF01016;signature_desc=Ribosomal L27 protein;Ontology_term=GO:0003735,GO:0006412,GO:0005622,GO:0005840
###
PVPAM_06	RATT	gene	1042651	1044321	.	+	.	ID=PVPAM_060030500;ratt_ortholog=PVP01_0619400;Name=TLAP2
PVPAM_06	RATT	mRNA	1042651	1044321	.	+	.	ID=PVPAM_060030500.1;Parent=PVPAM_060030500
PVPAM_06	RATT	CDS	1042651	1044321	.	+	0	ID=PVPAM_060030500.1:CDS:1;Parent=PVPAM_060030500.1
###
PVPAM_06	.	polypeptide	1042651	1044321	.	+	.	ID=PVPAM_060030500.1:pep;Derives_from=PVPAM_060030500.1;orthologous_to=PVP01_0619400.1;ortholog_cluster=ORTHOMCL636;product=term%3Dthioredoxin-like associated protein 2%2C putative%3Bevidence%3DIEA%3Bwith%3DGeneDB:PVP01_0619400.1
PVPAM_06	Pfam	protein_match	1043725	1044231	.	+	.	Parent=PVPAM_060030500.1:pep;Name=PF19193;signature_desc=Tectonin domain
###
PVPAM_06	RATT	gene	1045211	1047130	.	-	.	ID=PVPAM_060030600;ratt_ortholog=PVP01_0619500;Name=SDHA
PVPAM_06	RATT	mRNA	1045211	1047130	.	-	.	ID=PVPAM_060030600.1;Parent=PVPAM_060030600
PVPAM_06	RATT	CDS	1045211	1047130	.	-	0	ID=PVPAM_060030600.1:CDS:1;Parent=PVPAM_060030600.1
###
PVPAM_06	.	polypeptide	1045211	1047130	.	-	.	ID=PVPAM_060030600.1:pep;Derives_from=PVPAM_060030600.1;orthologous_to=PVP01_0619500.1;ortholog_cluster=ORTHOMCL1383;product=term%3Dflavoprotein subunit of succinate dehydrogenase%2C putative%3Bevidence%3DIEA%3Bwith%3DGeneDB:PVP01_0619500.1;Ontology_term=GO:0055114,GO:0016491
PVPAM_06	Pfam	protein_match	1045217	1045627	.	-	.	Parent=PVPAM_060030600.1:pep;Name=PF02910;signature_desc=Fumarate reductase flavoprotein C-term;Ontology_term=GO:0016491,GO:0055114
PVPAM_06	Pfam	protein_match	1045793	1047025	.	-	.	Parent=PVPAM_060030600.1:pep;Name=PF00890;signature_desc=FAD binding domain
###
PVPAM_06	RATT	gene	1049819	1055149	.	+	.	ID=PVPAM_060030700;ratt_ortholog=PVP01_0619600
PVPAM_06	RATT	mRNA	1049819	1055149	.	+	.	ID=PVPAM_060030700.1;Parent=PVPAM_060030700
PVPAM_06	RATT	CDS	1049819	1049858	.	+	0	ID=PVPAM_060030700.1:CDS:1;Parent=PVPAM_060030700.1
PVPAM_06	RATT	CDS	1050087	1053549	.	+	2	ID=PVPAM_060030700.1:CDS:2;Parent=PVPAM_060030700.1
PVPAM_06	RATT	CDS	1053681	1053767	.	+	1	ID=PVPAM_060030700.1:CDS:3;Parent=PVPAM_060030700.1
PVPAM_06	RATT	CDS	1053915	1053967	.	+	1	ID=PVPAM_060030700.1:CDS:4;Parent=PVPAM_060030700.1
PVPAM_06	RATT	CDS	1054189	1054291	.	+	2	ID=PVPAM_060030700.1:CDS:5;Parent=PVPAM_060030700.1
PVPAM_06	RATT	CDS	1054475	1054531	.	+	1	ID=PVPAM_060030700.1:CDS:6;Parent=PVPAM_060030700.1
PVPAM_06	RATT	CDS	1054722	1054869	.	+	1	ID=PVPAM_060030700.1:CDS:7;Parent=PVPAM_060030700.1
PVPAM_06	RATT	CDS	1055012	1055149	.	+	0	ID=PVPAM_060030700.1:CDS:8;Parent=PVPAM_060030700.1
###
PVPAM_06	.	polypeptide	1049819	1055149	.	+	.	ID=PVPAM_060030700.1:pep;Derives_from=PVPAM_060030700.1;orthologous_to=PVP01_0619600.1;ortholog_cluster=ORTHOMCL2073;product=term%3Darmadillo repeat protein%2C putative%3Bevidence%3DIEA%3Bwith%3DGeneDB:PVP01_0619600.1
###
PVPAM_06	AUGUSTUS	gene	1055887	1056852	1	-	.	ID=PVPAM_060030800;Name=IF3b
PVPAM_06	AUGUSTUS	mRNA	1055887	1056852	1	-	.	ID=PVPAM_060030800.1;Parent=PVPAM_060030800
PVPAM_06	AUGUSTUS	CDS	1055887	1056852	1	-	0	ID=PVPAM_060030800.1:CDS:1;Parent=PVPAM_060030800.1
###
PVPAM_06	.	polypeptide	1055887	1056852	.	-	.	ID=PVPAM_060030800.1:pep;Derives_from=PVPAM_060030800.1;orthologous_to=PVP01_0619700.1;ortholog_cluster=ORTHOMCL761;product=term%3Dtranslation initiation factor IF-3%2C putative%3Bevidence%3DIEA%3Bwith%3DGeneDB:PVP01_0619700.1
###
PVPAM_06	RATT	gene	1057886	1058422	.	+	.	ID=PVPAM_060030900;ratt_ortholog=PVP01_0619800
PVPAM_06	RATT	mRNA	1057886	1058422	.	+	.	ID=PVPAM_060030900.1;Parent=PVPAM_060030900
PVPAM_06	RATT	CDS	1057886	1058422	.	+	0	ID=PVPAM_060030900.1:CDS:1;Parent=PVPAM_060030900.1
###
PVPAM_06	.	polypeptide	1057886	1058422	.	+	.	ID=PVPAM_060030900.1:pep;Derives_from=PVPAM_060030900.1;orthologous_to=PVP01_0619800.1;ortholog_cluster=ORTHOMCL5496;product=term%3DADP-ribosylation factor%2C putative%3Bevidence%3DIEA%3Bwith%3DGeneDB:PVP01_0619800.1;Ontology_term=GO:0005525,GO:0005737,GO:0005634,GO:0007264,GO:0005622
PVPAM_06	Pfam	protein_match	1057898	1058413	.	+	.	Parent=PVPAM_060030900.1:pep;Name=PF00025;signature_desc=ADP-ribosylation factor family;Ontology_term=GO:0005525
PVPAM_06	Pfam	protein_match	1057937	1058338	.	+	.	Parent=PVPAM_060030900.1:pep;Name=PF09439;signature_desc=Signal recognition particle receptor beta subunit
PVPAM_06	Pfam	protein_match	1057940	1058173	.	+	.	Parent=PVPAM_060030900.1:pep;Name=PF04670;signature_desc=Gtr1/RagA G protein conserved region;Ontology_term=GO:0005525,GO:0005634,GO:0005737
PVPAM_06	Pfam	protein_match	1057940	1058221	.	+	.	Parent=PVPAM_060030900.1:pep;Name=PF01926;signature_desc=50S ribosome-binding GTPase;Ontology_term=GO:0005525
PVPAM_06	Pfam	protein_match	1057940	1058269	.	+	.	Parent=PVPAM_060030900.1:pep;Name=PF08477;signature_desc=Ras of Complex%2C Roc%2C domain of DAPkinase;Ontology_term=GO:0005525,GO:0007264,GO:0005622
PVPAM_06	Pfam	protein_match	1057940	1058413	.	+	.	Parent=PVPAM_060030900.1:pep;Name=PF00071;signature_desc=Ras family;Ontology_term=GO:0005525,GO:0007264
###
PVPAM_06	RATT	gene	1059301	1061913	.	+	.	ID=PVPAM_060031000;ratt_ortholog=PVP01_0619900
PVPAM_06	RATT	mRNA	1059301	1061913	.	+	.	ID=PVPAM_060031000.1;Parent=PVPAM_060031000
PVPAM_06	RATT	CDS	1059301	1059350	.	+	0	ID=PVPAM_060031000.1:CDS:1;Parent=PVPAM_060031000.1
PVPAM_06	RATT	CDS	1059508	1059615	.	+	1	ID=PVPAM_060031000.1:CDS:2;Parent=PVPAM_060031000.1
PVPAM_06	RATT	CDS	1059811	1059955	.	+	1	ID=PVPAM_060031000.1:CDS:3;Parent=PVPAM_060031000.1
PVPAM_06	RATT	CDS	1060200	1060333	.	+	0	ID=PVPAM_060031000.1:CDS:4;Parent=PVPAM_060031000.1
PVPAM_06	RATT	CDS	1060446	1060533	.	+	1	ID=PVPAM_060031000.1:CDS:5;Parent=PVPAM_060031000.1
PVPAM_06	RATT	CDS	1060653	1060716	.	+	0	ID=PVPAM_060031000.1:CDS:6;Parent=PVPAM_060031000.1
PVPAM_06	RATT	CDS	1060841	1060887	.	+	2	ID=PVPAM_060031000.1:CDS:7;Parent=PVPAM_060031000.1
PVPAM_06	RATT	CDS	1060993	1061040	.	+	0	ID=PVPAM_060031000.1:CDS:8;Parent=PVPAM_060031000.1
PVPAM_06	RATT	CDS	1061212	1061324	.	+	0	ID=PVPAM_060031000.1:CDS:9;Parent=PVPAM_060031000.1
PVPAM_06	RATT	CDS	1061508	1061600	.	+	1	ID=PVPAM_060031000.1:CDS:10;Parent=PVPAM_060031000.1
PVPAM_06	RATT	CDS	1061711	1061783	.	+	1	ID=PVPAM_060031000.1:CDS:11;Parent=PVPAM_060031000.1
PVPAM_06	RATT	CDS	1061875	1061913	.	+	0	ID=PVPAM_060031000.1:CDS:12;Parent=PVPAM_060031000.1
###
PVPAM_06	.	polypeptide	1059301	1061913	.	+	.	ID=PVPAM_060031000.1:pep;Derives_from=PVPAM_060031000.1;orthologous_to=PVP01_0619900.1;ortholog_cluster=ORTHOMCL1951;product=term%3Dconserved protein%2C unknown function%3Bevidence%3DIEA%3Bwith%3DGeneDB:PVP01_0619900.1
###
PVPAM_06	RATT	gene	1063954	1066614	.	+	.	ID=PVPAM_060031100;ratt_ortholog=PVP01_0620000;Name=MRScyt
PVPAM_06	RATT	mRNA	1063954	1066614	.	+	.	ID=PVPAM_060031100.1;Parent=PVPAM_060031100
PVPAM_06	RATT	CDS	1063954	1066614	.	+	0	ID=PVPAM_060031100.1:CDS:1;Parent=PVPAM_060031100.1
###
PVPAM_06	.	polypeptide	1063954	1066614	.	+	.	ID=PVPAM_060031100.1:pep;Derives_from=PVPAM_060031100.1;orthologous_to=PVP01_0620000.1;ortholog_cluster=ORTHOMCL5308;product=term%3Dmethionine--tRNA ligase%2C putative%3Bevidence%3DIEA%3Bwith%3DGeneDB:PVP01_0620000.1;Ontology_term=GO:0004812,GO:0006418,GO:0000166,GO:0005524
PVPAM_06	Pfam	protein_match	1064578	1064790	.	+	.	Parent=PVPAM_060031100.1:pep;Name=PF00133;signature_desc=tRNA synthetases class I (I%2C L%2C M and V);Ontology_term=GO:0000166,GO:0004812,GO:0005524,GO:0006418
PVPAM_06	Pfam	protein_match	1064620	1065015	.	+	.	Parent=PVPAM_060031100.1:pep;Name=PF09334;signature_desc=tRNA synthetases class I (M);Ontology_term=GO:0000166,GO:0004812,GO:0005524,GO:0006418
PVPAM_06	Pfam	protein_match	1065055	1065678	.	+	.	Parent=PVPAM_060031100.1:pep;Name=PF09334;signature_desc=tRNA synthetases class I (M);Ontology_term=GO:0000166,GO:0004812,GO:0005524,GO:0006418
PVPAM_06	Pfam	protein_match	1065271	1065606	.	+	.	Parent=PVPAM_060031100.1:pep;Name=PF00133;signature_desc=tRNA synthetases class I (I%2C L%2C M and V);Ontology_term=GO:0000166,GO:0004812,GO:0005524,GO:0006418
PVPAM_06	Pfam	protein_match	1065769	1066116	.	+	.	Parent=PVPAM_060031100.1:pep;Name=PF19303;signature_desc=Anticodon binding domain of methionyl tRNA ligase
###
PVPAM_06	RATT	gene	1067390	1070860	.	-	.	ID=PVPAM_060031200;ratt_ortholog=PVP01_0620100
PVPAM_06	RATT	mRNA	1067390	1070860	.	-	.	ID=PVPAM_060031200.1;Parent=PVPAM_060031200
PVPAM_06	RATT	CDS	1067390	1070860	.	-	0	ID=PVPAM_060031200.1:CDS:1;Parent=PVPAM_060031200.1
###
PVPAM_06	.	polypeptide	1067390	1070860	.	-	.	ID=PVPAM_060031200.1:pep;Derives_from=PVPAM_060031200.1;orthologous_to=PVP01_0620100.1;ortholog_cluster=ORTHOMCL3381;product=term%3DU2 snRNA/tRNA pseudouridine synthase%2C putative%3Bevidence%3DIEA%3Bwith%3DGeneDB:PVP01_0620100.1;Ontology_term=GO:0003723,GO:0009982,GO:0009451,GO:0001522
PVPAM_06	Pfam	protein_match	1067747	1068313	.	-	.	Parent=PVPAM_060031200.1:pep;Name=PF01142;signature_desc=tRNA pseudouridine synthase D (TruD);Ontology_term=GO:0003723,GO:0009982,GO:0001522,GO:0009451
PVPAM_06	Pfam	protein_match	1068806	1069411	.	-	.	Parent=PVPAM_060031200.1:pep;Name=PF01142;signature_desc=tRNA pseudouridine synthase D (TruD);Ontology_term=GO:0003723,GO:0009982,GO:0001522,GO:0009451
###
PVPAM_06	RATT	gene	1073395	1074504	.	+	.	ID=PVPAM_060031300;ratt_ortholog=PVP01_0620200
PVPAM_06	RATT	mRNA	1073395	1074504	.	+	.	ID=PVPAM_060031300.1;Parent=PVPAM_060031300
PVPAM_06	RATT	CDS	1073395	1074504	.	+	0	ID=PVPAM_060031300.1:CDS:1;Parent=PVPAM_060031300.1
###
PVPAM_06	.	polypeptide	1073395	1074504	.	+	.	ID=PVPAM_060031300.1:pep;Derives_from=PVPAM_060031300.1;orthologous_to=PVP01_0620200.1;ortholog_cluster=ORTHOMCL2228;product=term%3Dconserved Plasmodium protein%2C unknown function%3Bevidence%3DIEA%3Bwith%3DGeneDB:PVP01_0620200.1
###
PVPAM_06	RATT	gene	1076615	1077940	.	+	.	ID=PVPAM_060031400;ratt_ortholog=PVP01_0620300
PVPAM_06	RATT	mRNA	1076615	1077940	.	+	.	ID=PVPAM_060031400.1;Parent=PVPAM_060031400
PVPAM_06	RATT	CDS	1076615	1077940	.	+	0	ID=PVPAM_060031400.1:CDS:1;Parent=PVPAM_060031400.1
###
PVPAM_06	.	polypeptide	1076615	1077940	.	+	.	ID=PVPAM_060031400.1:pep;Derives_from=PVPAM_060031400.1;orthologous_to=PVP01_0620300.1;ortholog_cluster=ORTHOMCL4053;product=term%3Dconserved Plasmodium protein%2C unknown function%3Bevidence%3DIEA%3Bwith%3DGeneDB:PVP01_0620300.1
###
PVPAM_06	RATT	gene	1079705	1081717	.	+	.	ID=PVPAM_060031500;ratt_ortholog=PVP01_0620400
PVPAM_06	RATT	mRNA	1079705	1081717	.	+	.	ID=PVPAM_060031500.1;Parent=PVPAM_060031500
PVPAM_06	RATT	CDS	1079705	1081717	.	+	0	ID=PVPAM_060031500.1:CDS:1;Parent=PVPAM_060031500.1
###
PVPAM_06	.	polypeptide	1079705	1081717	.	+	.	ID=PVPAM_060031500.1:pep;Derives_from=PVPAM_060031500.1;orthologous_to=PVP01_0620400.1;ortholog_cluster=ORTHOMCL2279;product=term%3Dconserved Plasmodium protein%2C unknown function%3Bevidence%3DIEA%3Bwith%3DGeneDB:PVP01_0620400.1
PVPAM_06	Pfam	protein_match	1081256	1081705	.	+	.	Parent=PVPAM_060031500.1:pep;Name=PF07133;signature_desc=Merozoite surface protein (SPAM)
###
PVPAM_06	RATT	gene	1083235	1084548	.	+	.	ID=PVPAM_060031600;ratt_ortholog=PVP01_0620500
PVPAM_06	RATT	mRNA	1083235	1084548	.	+	.	ID=PVPAM_060031600.1;Parent=PVPAM_060031600
PVPAM_06	RATT	CDS	1083235	1084548	.	+	0	ID=PVPAM_060031600.1:CDS:1;Parent=PVPAM_060031600.1
###
PVPAM_06	.	polypeptide	1083235	1084548	.	+	.	ID=PVPAM_060031600.1:pep;Derives_from=PVPAM_060031600.1;orthologous_to=PVP01_0620500.1;ortholog_cluster=ORTHOMCL3150;product=term%3Dconserved Plasmodium protein%2C unknown function%3Bevidence%3DIEA%3Bwith%3DGeneDB:PVP01_0620500.1
###
PVPAM_06	RATT	gene	1086706	1087914	.	+	.	ID=PVPAM_060031700;ratt_ortholog=PVP01_0620600
PVPAM_06	RATT	mRNA	1086706	1087914	.	+	.	ID=PVPAM_060031700.1;Parent=PVPAM_060031700
PVPAM_06	RATT	CDS	1086706	1087914	.	+	0	ID=PVPAM_060031700.1:CDS:1;Parent=PVPAM_060031700.1
###
PVPAM_06	.	polypeptide	1086706	1087914	.	+	.	ID=PVPAM_060031700.1:pep;Derives_from=PVPAM_060031700.1;orthologous_to=PVP01_0620600.1;ortholog_cluster=ORTHOMCL1425;product=term%3Dconserved Plasmodium protein%2C unknown function%3Bevidence%3DIEA%3Bwith%3DGeneDB:PVP01_0620600.1
###
PVPAM_06	RATT	gene	1089970	1090953	.	+	.	ID=PVPAM_060031800;ratt_ortholog=PVP01_0620700
PVPAM_06	RATT	mRNA	1089970	1090953	.	+	.	ID=PVPAM_060031800.1;Parent=PVPAM_060031800
PVPAM_06	RATT	CDS	1089970	1090953	.	+	0	ID=PVPAM_060031800.1:CDS:1;Parent=PVPAM_060031800.1
###
PVPAM_06	.	polypeptide	1089970	1090953	.	+	.	ID=PVPAM_060031800.1:pep;Derives_from=PVPAM_060031800.1;orthologous_to=PVP01_0620700.1;ortholog_cluster=ORTHOMCL2358;product=term%3Dconserved Plasmodium protein%2C unknown function%3Bevidence%3DIEA%3Bwith%3DGeneDB:PVP01_0620700.1
###
PVPAM_06	RATT	gene	1093799	1096045	.	+	.	ID=PVPAM_060031900;ratt_ortholog=PVP01_0620800
PVPAM_06	RATT	mRNA	1093799	1096045	.	+	.	ID=PVPAM_060031900.1;Parent=PVPAM_060031900
PVPAM_06	RATT	CDS	1093799	1096045	.	+	0	ID=PVPAM_060031900.1:CDS:1;Parent=PVPAM_060031900.1
###
PVPAM_06	.	polypeptide	1093799	1096045	.	+	.	ID=PVPAM_060031900.1:pep;Derives_from=PVPAM_060031900.1;orthologous_to=PVP01_0620800.1;ortholog_cluster=ORTHOMCL4415;product=term%3Dconserved Plasmodium protein%2C unknown function%3Bevidence%3DIEA%3Bwith%3DGeneDB:PVP01_0620800.1
###
PVPAM_06	RATT	gene	1097936	1099105	.	+	.	ID=PVPAM_060032000;ratt_ortholog=PVP01_0620900
PVPAM_06	RATT	mRNA	1097936	1099105	.	+	.	ID=PVPAM_060032000.1;Parent=PVPAM_060032000
PVPAM_06	RATT	CDS	1097936	1099105	.	+	0	ID=PVPAM_060032000.1:CDS:1;Parent=PVPAM_060032000.1
###
PVPAM_06	.	polypeptide	1097936	1099105	.	+	.	ID=PVPAM_060032000.1:pep;Derives_from=PVPAM_060032000.1;orthologous_to=PVP01_0620900.1;ortholog_cluster=ORTHOMCL1777;product=term%3Dconserved Plasmodium protein%2C unknown function%3Bevidence%3DIEA%3Bwith%3DGeneDB:PVP01_0620900.1
###
PVPAM_06	RATT	gene	1100828	1102026	.	+	.	ID=PVPAM_060032100;ratt_ortholog=PVP01_0621000
PVPAM_06	RATT	mRNA	1100828	1102026	.	+	.	ID=PVPAM_060032100.1;Parent=PVPAM_060032100
PVPAM_06	RATT	CDS	1100828	1100937	.	+	0	ID=PVPAM_060032100.1:CDS:1;Parent=PVPAM_060032100.1
PVPAM_06	RATT	CDS	1101189	1101396	.	+	1	ID=PVPAM_060032100.1:CDS:2;Parent=PVPAM_060032100.1
PVPAM_06	RATT	CDS	1101682	1102026	.	+	0	ID=PVPAM_060032100.1:CDS:3;Parent=PVPAM_060032100.1
###
PVPAM_06	.	polypeptide	1100828	1102026	.	+	.	ID=PVPAM_060032100.1:pep;Derives_from=PVPAM_060032100.1;orthologous_to=PVP01_0621000.1;ortholog_cluster=ORTHOMCL4765;product=term%3Dconserved protein%2C unknown function%3Bevidence%3DIEA%3Bwith%3DGeneDB:PVP01_0621000.1
###
PVPAM_06	RATT	gene	1102174	1103936	.	-	.	ID=PVPAM_060032200;ratt_ortholog=PVP01_0621100;Name=PhLP2
PVPAM_06	RATT	mRNA	1102174	1103936	.	-	.	ID=PVPAM_060032200.1;Parent=PVPAM_060032200
PVPAM_06	RATT	CDS	1102174	1102203	.	-	0	ID=PVPAM_060032200.1:CDS:1;Parent=PVPAM_060032200.1
PVPAM_06	RATT	CDS	1102344	1102411	.	-	2	ID=PVPAM_060032200.1:CDS:2;Parent=PVPAM_060032200.1
PVPAM_06	RATT	CDS	1102523	1102644	.	-	1	ID=PVPAM_060032200.1:CDS:3;Parent=PVPAM_060032200.1
PVPAM_06	RATT	CDS	1102793	1102890	.	-	0	ID=PVPAM_060032200.1:CDS:4;Parent=PVPAM_060032200.1
PVPAM_06	RATT	CDS	1103054	1103140	.	-	0	ID=PVPAM_060032200.1:CDS:5;Parent=PVPAM_060032200.1
PVPAM_06	RATT	CDS	1103275	1103339	.	-	2	ID=PVPAM_060032200.1:CDS:6;Parent=PVPAM_060032200.1
PVPAM_06	RATT	CDS	1103566	1103683	.	-	0	ID=PVPAM_060032200.1:CDS:7;Parent=PVPAM_060032200.1
PVPAM_06	RATT	CDS	1103889	1103936	.	-	0	ID=PVPAM_060032200.1:CDS:8;Parent=PVPAM_060032200.1
###
PVPAM_06	.	polypeptide	1102174	1103936	.	-	.	ID=PVPAM_060032200.1:pep;Derives_from=PVPAM_060032200.1;orthologous_to=PVP01_0621100.1;ortholog_cluster=ORTHOMCL4619;product=term%3Dphosducin-like protein 2%2C putative%3Bevidence%3DIEA%3Bwith%3DGeneDB:PVP01_0621100.1
PVPAM_06	Pfam	protein_match	1103352	1103786	.	-	.	Parent=PVPAM_060032200.1:pep;Name=PF02114;signature_desc=Phosducin
###
PVPAM_06	RATT	gene	1105375	1108719	.	-	.	ID=PVPAM_060032300;ratt_ortholog=PVP01_0621200;Name=ACT
PVPAM_06	RATT	mRNA	1105375	1108719	.	-	.	ID=PVPAM_060032300.1;Parent=PVPAM_060032300
PVPAM_06	RATT	CDS	1105375	1105434	.	-	0	ID=PVPAM_060032300.1:CDS:1;Parent=PVPAM_060032300.1
PVPAM_06	RATT	CDS	1105595	1105698	.	-	2	ID=PVPAM_060032300.1:CDS:2;Parent=PVPAM_060032300.1
PVPAM_06	RATT	CDS	1105856	1105913	.	-	0	ID=PVPAM_060032300.1:CDS:3;Parent=PVPAM_060032300.1
PVPAM_06	RATT	CDS	1106092	1106178	.	-	0	ID=PVPAM_060032300.1:CDS:4;Parent=PVPAM_060032300.1
PVPAM_06	RATT	CDS	1106345	1107179	.	-	1	ID=PVPAM_060032300.1:CDS:5;Parent=PVPAM_060032300.1
PVPAM_06	RATT	CDS	1107404	1107588	.	-	0	ID=PVPAM_060032300.1:CDS:6;Parent=PVPAM_060032300.1
PVPAM_06	RATT	CDS	1107734	1107818	.	-	1	ID=PVPAM_060032300.1:CDS:7;Parent=PVPAM_060032300.1
PVPAM_06	RATT	CDS	1107958	1108057	.	-	2	ID=PVPAM_060032300.1:CDS:8;Parent=PVPAM_060032300.1
PVPAM_06	RATT	CDS	1108542	1108719	.	-	0	ID=PVPAM_060032300.1:CDS:9;Parent=PVPAM_060032300.1
###
PVPAM_06	.	polypeptide	1105375	1108719	.	-	.	ID=PVPAM_060032300.1:pep;Derives_from=PVPAM_060032300.1;orthologous_to=PVP01_0621200.1;ortholog_cluster=ORTHOMCL2162;product=term%3Dacetyl-CoA transporter%2C putative%3Bevidence%3DIEA%3Bwith%3DGeneDB:PVP01_0621200.1;Ontology_term=GO:0016021,GO:0008521
PVPAM_06	Pfam	protein_match	1107067	1108572	.	-	.	Parent=PVPAM_060032300.1:pep;Name=PF13000;signature_desc=Acetyl-coenzyme A transporter 1;Ontology_term=GO:0008521,GO:0016021
###
PVPAM_06	RATT	gene	1109886	1115893	.	-	.	ID=PVPAM_060032400;ratt_ortholog=PVP01_0621300
PVPAM_06	RATT	mRNA	1109886	1115893	.	-	.	ID=PVPAM_060032400.1;Parent=PVPAM_060032400
PVPAM_06	RATT	CDS	1109886	1109899	.	-	2	ID=PVPAM_060032400.1:CDS:1;Parent=PVPAM_060032400.1
PVPAM_06	RATT	CDS	1110041	1110240	.	-	1	ID=PVPAM_060032400.1:CDS:2;Parent=PVPAM_060032400.1
PVPAM_06	RATT	CDS	1110420	1115893	.	-	0	ID=PVPAM_060032400.1:CDS:3;Parent=PVPAM_060032400.1
###
PVPAM_06	.	polypeptide	1109886	1115893	.	-	.	ID=PVPAM_060032400.1:pep;Derives_from=PVPAM_060032400.1;orthologous_to=PVP01_0621300.1;ortholog_cluster=ORTHOMCL1131;product=term%3Dconserved Plasmodium protein%2C unknown function%3Bevidence%3DIEA%3Bwith%3DGeneDB:PVP01_0621300.1
###
PVPAM_06	AUGUSTUS	gene	1120991	1127220	1	+	.	ID=PVPAM_060032500;Name=REV3
PVPAM_06	AUGUSTUS	mRNA	1120991	1127220	1	+	.	ID=PVPAM_060032500.1;Parent=PVPAM_060032500
PVPAM_06	AUGUSTUS	CDS	1120991	1121086	1	+	0	ID=PVPAM_060032500.1:CDS:1;Parent=PVPAM_060032500.1
PVPAM_06	AUGUSTUS	CDS	1121289	1121387	1	+	0	ID=PVPAM_060032500.1:CDS:2;Parent=PVPAM_060032500.1
PVPAM_06	AUGUSTUS	CDS	1121503	1121548	1	+	0	ID=PVPAM_060032500.1:CDS:3;Parent=PVPAM_060032500.1
PVPAM_06	AUGUSTUS	CDS	1121738	1127220	1	+	2	ID=PVPAM_060032500.1:CDS:4;Parent=PVPAM_060032500.1
###
PVPAM_06	.	polypeptide	1120991	1127220	.	+	.	ID=PVPAM_060032500.1:pep;Derives_from=PVPAM_060032500.1;orthologous_to=PVP01_0621400.1;ortholog_cluster=ORTHOMCL5285;product=term%3DDNA polymerase zeta catalytic subunit%2C putative%3Bevidence%3DIEA%3Bwith%3DGeneDB:PVP01_0621400.1;Ontology_term=GO:0000166,GO:0003677,GO:0008408
PVPAM_06	Pfam	protein_match	1121156	1121767	.	+	.	Parent=PVPAM_060032500.1:pep;Name=PF03104;signature_desc=DNA polymerase family B%2C exonuclease domain;Ontology_term=GO:0008408
PVPAM_06	Pfam	protein_match	1123724	1123972	.	+	.	Parent=PVPAM_060032500.1:pep;Name=PF00136;signature_desc=DNA polymerase family B;Ontology_term=GO:0000166,GO:0003677
PVPAM_06	Pfam	protein_match	1124423	1125061	.	+	.	Parent=PVPAM_060032500.1:pep;Name=PF00136;signature_desc=DNA polymerase family B;Ontology_term=GO:0000166,GO:0003677
###
PVPAM_06	RATT	gene	1127596	1129767	.	-	.	ID=PVPAM_060032600;ratt_ortholog=PVP01_0621500;Name=PyKII
PVPAM_06	RATT	mRNA	1127596	1129767	.	-	.	ID=PVPAM_060032600.1;Parent=PVPAM_060032600
PVPAM_06	RATT	CDS	1127596	1129767	.	-	0	ID=PVPAM_060032600.1:CDS:1;Parent=PVPAM_060032600.1
###
PVPAM_06	.	polypeptide	1127596	1129767	.	-	.	ID=PVPAM_060032600.1:pep;Derives_from=PVPAM_060032600.1;orthologous_to=PVP01_0621500.1;ortholog_cluster=ORTHOMCL2902;product=term%3Dpyruvate kinase 2%2C putative%3Bevidence%3DIEA%3Bwith%3DGeneDB:PVP01_0621500.1;Ontology_term=GO:0006096,GO:0000287,GO:0030955,GO:0004743
PVPAM_06	Pfam	protein_match	1127668	1127961	.	-	.	Parent=PVPAM_060032600.1:pep;Name=PF02887;signature_desc=Pyruvate kinase%2C alpha/beta domain
PVPAM_06	Pfam	protein_match	1128067	1128453	.	-	.	Parent=PVPAM_060032600.1:pep;Name=PF00224;signature_desc=Pyruvate kinase%2C barrel domain;Ontology_term=GO:0000287,GO:0004743,GO:0030955,GO:0006096
PVPAM_06	Pfam	protein_match	1128817	1129476	.	-	.	Parent=PVPAM_060032600.1:pep;Name=PF00224;signature_desc=Pyruvate kinase%2C barrel domain;Ontology_term=GO:0000287,GO:0004743,GO:0030955,GO:0006096
###
PVPAM_06	RATT	gene	1131102	1135021	.	+	.	ID=PVPAM_060032700;ratt_ortholog=PVP01_0621600
PVPAM_06	RATT	mRNA	1131102	1135021	.	+	.	ID=PVPAM_060032700.1;Parent=PVPAM_060032700
PVPAM_06	RATT	CDS	1131102	1131337	.	+	0	ID=PVPAM_060032700.1:CDS:1;Parent=PVPAM_060032700.1
PVPAM_06	RATT	CDS	1131512	1131626	.	+	1	ID=PVPAM_060032700.1:CDS:2;Parent=PVPAM_060032700.1
PVPAM_06	RATT	CDS	1131736	1131834	.	+	0	ID=PVPAM_060032700.1:CDS:3;Parent=PVPAM_060032700.1
PVPAM_06	RATT	CDS	1131944	1132152	.	+	0	ID=PVPAM_060032700.1:CDS:4;Parent=PVPAM_060032700.1
PVPAM_06	RATT	CDS	1132319	1132455	.	+	1	ID=PVPAM_060032700.1:CDS:5;Parent=PVPAM_060032700.1
PVPAM_06	RATT	CDS	1132622	1132728	.	+	2	ID=PVPAM_060032700.1:CDS:6;Parent=PVPAM_060032700.1
PVPAM_06	RATT	CDS	1132894	1132959	.	+	0	ID=PVPAM_060032700.1:CDS:7;Parent=PVPAM_060032700.1
PVPAM_06	RATT	CDS	1133194	1133299	.	+	0	ID=PVPAM_060032700.1:CDS:8;Parent=PVPAM_060032700.1
PVPAM_06	RATT	CDS	1133454	1133669	.	+	2	ID=PVPAM_060032700.1:CDS:9;Parent=PVPAM_060032700.1
PVPAM_06	RATT	CDS	1133906	1134207	.	+	2	ID=PVPAM_060032700.1:CDS:10;Parent=PVPAM_060032700.1
PVPAM_06	RATT	CDS	1134308	1134585	.	+	0	ID=PVPAM_060032700.1:CDS:11;Parent=PVPAM_060032700.1
PVPAM_06	RATT	CDS	1134763	1135021	.	+	1	ID=PVPAM_060032700.1:CDS:12;Parent=PVPAM_060032700.1
###
PVPAM_06	.	polypeptide	1131102	1135021	.	+	.	ID=PVPAM_060032700.1:pep;Derives_from=PVPAM_060032700.1;orthologous_to=PVP01_0621600.1;ortholog_cluster=ORTHOMCL781;product=term%3Dconserved Plasmodium protein%2C unknown function%3Bevidence%3DIEA%3Bwith%3DGeneDB:PVP01_0621600.1
###
PVPAM_06	RATT	gene	1136203	1137108	.	-	.	ID=PVPAM_060032800;ratt_ortholog=PVP01_0621700;Name=AAC1
PVPAM_06	RATT	mRNA	1136203	1137108	.	-	.	ID=PVPAM_060032800.1;Parent=PVPAM_060032800
PVPAM_06	RATT	CDS	1136203	1137108	.	-	0	ID=PVPAM_060032800.1:CDS:1;Parent=PVPAM_060032800.1
###
PVPAM_06	.	polypeptide	1136203	1137108	.	-	.	ID=PVPAM_060032800.1:pep;Derives_from=PVPAM_060032800.1;orthologous_to=PVP01_0621700.1;ortholog_cluster=ORTHOMCL1889;product=term%3DADP%2CATP carrier protein 1%2C putative%3Bevidence%3DIEA%3Bwith%3DGeneDB:PVP01_0621700.1
PVPAM_06	Pfam	protein_match	1136209	1136469	.	-	.	Parent=PVPAM_060032800.1:pep;Name=PF00153;signature_desc=Mitochondrial carrier protein
PVPAM_06	Pfam	protein_match	1136494	1136766	.	-	.	Parent=PVPAM_060032800.1:pep;Name=PF00153;signature_desc=Mitochondrial carrier protein
PVPAM_06	Pfam	protein_match	1136797	1137090	.	-	.	Parent=PVPAM_060032800.1:pep;Name=PF00153;signature_desc=Mitochondrial carrier protein
###
PVPAM_06	AUGUSTUS	gene	1138951	1139283	0.44	-	.	ID=PVPAM_060032900
PVPAM_06	AUGUSTUS	mRNA	1138951	1139283	0.44	-	.	ID=PVPAM_060032900.1;Parent=PVPAM_060032900
PVPAM_06	AUGUSTUS	CDS	1138951	1139283	0.44	-	0	ID=PVPAM_060032900.1:CDS:1;Parent=PVPAM_060032900.1
###
PVPAM_06	.	polypeptide	1138951	1139283	.	-	.	ID=PVPAM_060032900.1:pep;Derives_from=PVPAM_060032900.1;product=term%3Dhypothetical protein
###
PVPAM_06	RATT	gene	1140356	1143457	.	-	.	ID=PVPAM_060033000;ratt_ortholog=PVP01_0621800
PVPAM_06	RATT	mRNA	1140356	1143457	.	-	.	ID=PVPAM_060033000.1;Parent=PVPAM_060033000
PVPAM_06	RATT	CDS	1140356	1143457	.	-	0	ID=PVPAM_060033000.1:CDS:1;Parent=PVPAM_060033000.1
###
PVPAM_06	.	polypeptide	1140356	1143457	.	-	.	ID=PVPAM_060033000.1:pep;Derives_from=PVPAM_060033000.1;orthologous_to=PVP01_0621800.1;ortholog_cluster=ORTHOMCL5355;product=term%3Dconserved Plasmodium protein%2C unknown function%3Bevidence%3DIEA%3Bwith%3DGeneDB:PVP01_0621800.1
###
PVPAM_06	RATT	gene	1146253	1148505	.	+	.	ID=PVPAM_060033100;ratt_ortholog=PVP01_0621900;Name=DYN2
PVPAM_06	RATT	mRNA	1146253	1148505	.	+	.	ID=PVPAM_060033100.1;Parent=PVPAM_060033100
PVPAM_06	RATT	CDS	1146253	1148505	.	+	0	ID=PVPAM_060033100.1:CDS:1;Parent=PVPAM_060033100.1
###
PVPAM_06	.	polypeptide	1146253	1148505	.	+	.	ID=PVPAM_060033100.1:pep;Derives_from=PVPAM_060033100.1;orthologous_to=PVP01_0621900.1;ortholog_cluster=ORTHOMCL500;product=term%3Ddynamin-like protein%2C putative%3Bevidence%3DIEA%3Bwith%3DGeneDB:PVP01_0621900.1;Ontology_term=GO:0005525,GO:0003924
PVPAM_06	Pfam	protein_match	1146334	1146828	.	+	.	Parent=PVPAM_060033100.1:pep;Name=PF01926;signature_desc=50S ribosome-binding GTPase;Ontology_term=GO:0005525
PVPAM_06	Pfam	protein_match	1146337	1146876	.	+	.	Parent=PVPAM_060033100.1:pep;Name=PF00350;signature_desc=Dynamin family
PVPAM_06	Pfam	protein_match	1146913	1147764	.	+	.	Parent=PVPAM_060033100.1:pep;Name=PF01031;signature_desc=Dynamin central region;Ontology_term=GO:0005525
PVPAM_06	Pfam	protein_match	1148218	1148484	.	+	.	Parent=PVPAM_060033100.1:pep;Name=PF02212;signature_desc=Dynamin GTPase effector domain;Ontology_term=GO:0003924,GO:0005525
###
PVPAM_06	RATT	gene	1149979	1153257	.	+	.	ID=PVPAM_060033200;ratt_ortholog=PVP01_0622000;Name=XPB
PVPAM_06	RATT	mRNA	1149979	1153257	.	+	.	ID=PVPAM_060033200.1;Parent=PVPAM_060033200
PVPAM_06	RATT	CDS	1149979	1150109	.	+	0	ID=PVPAM_060033200.1:CDS:1;Parent=PVPAM_060033200.1
PVPAM_06	RATT	CDS	1150503	1151344	.	+	1	ID=PVPAM_060033200.1:CDS:2;Parent=PVPAM_060033200.1
PVPAM_06	RATT	CDS	1151513	1153257	.	+	2	ID=PVPAM_060033200.1:CDS:3;Parent=PVPAM_060033200.1
###
PVPAM_06	.	polypeptide	1149979	1153257	.	+	.	ID=PVPAM_060033200.1:pep;Derives_from=PVPAM_060033200.1;orthologous_to=PVP01_0622000.1;ortholog_cluster=ORTHOMCL3644;product=term%3DTFIIH basal transcription factor complex helicase XPB subunit%2C putative%3Bevidence%3DIEA%3Bwith%3DGeneDB:PVP01_0622000.1;Ontology_term=GO:0005524,GO:0016787,GO:0003677
PVPAM_06	Pfam	protein_match	1150297	1150665	.	+	.	Parent=PVPAM_060033200.1:pep;Name=PF13625;signature_desc=Helicase conserved C-terminal domain
PVPAM_06	Pfam	protein_match	1151191	1151667	.	+	.	Parent=PVPAM_060033200.1:pep;Name=PF04851;signature_desc=Type III restriction enzyme%2C res subunit;Ontology_term=GO:0003677,GO:0005524,GO:0016787
PVPAM_06	Pfam	protein_match	1151746	1152459	.	+	.	Parent=PVPAM_060033200.1:pep;Name=PF16203;signature_desc=ERCC3/RAD25/XPB C-terminal helicase
PVPAM_06	Pfam	protein_match	1151884	1152192	.	+	.	Parent=PVPAM_060033200.1:pep;Name=PF00271;signature_desc=Helicase conserved C-terminal domain
###
PVPAM_06	RATT	gene	1155073	1155894	.	+	.	ID=PVPAM_060033300;ratt_ortholog=PVP01_0622100;Name=ERH
PVPAM_06	RATT	mRNA	1155073	1155894	.	+	.	ID=PVPAM_060033300.1;Parent=PVPAM_060033300
PVPAM_06	RATT	CDS	1155073	1155175	.	+	0	ID=PVPAM_060033300.1:CDS:1;Parent=PVPAM_060033300.1
PVPAM_06	RATT	CDS	1155448	1155568	.	+	2	ID=PVPAM_060033300.1:CDS:2;Parent=PVPAM_060033300.1
PVPAM_06	RATT	CDS	1155801	1155894	.	+	1	ID=PVPAM_060033300.1:CDS:3;Parent=PVPAM_060033300.1
###
PVPAM_06	.	polypeptide	1155073	1155894	.	+	.	ID=PVPAM_060033300.1:pep;Derives_from=PVPAM_060033300.1;orthologous_to=PVP01_0622100.1;ortholog_cluster=ORTHOMCL4301;product=term%3Denhancer of rudimentary homolog%2C putative%3Bevidence%3DIEA%3Bwith%3DGeneDB:PVP01_0622100.1;Ontology_term=GO:0007049,GO:0045747,GO:0006221
PVPAM_06	Pfam	protein_match	1155091	1155375	.	+	.	Parent=PVPAM_060033300.1:pep;Name=PF01133;signature_desc=Enhancer of rudimentary;Ontology_term=GO:0006221,GO:0007049,GO:0045747
###
PVPAM_06	RATT	gene	1156111	1162009	.	-	.	ID=PVPAM_060033400;ratt_ortholog=PVP01_0622200
PVPAM_06	RATT	mRNA	1156111	1162009	.	-	.	ID=PVPAM_060033400.1;Parent=PVPAM_060033400
PVPAM_06	RATT	CDS	1156111	1156209	.	-	0	ID=PVPAM_060033400.1:CDS:1;Parent=PVPAM_060033400.1
PVPAM_06	RATT	CDS	1156515	1156550	.	-	0	ID=PVPAM_060033400.1:CDS:2;Parent=PVPAM_060033400.1
PVPAM_06	RATT	CDS	1156688	1156780	.	-	0	ID=PVPAM_060033400.1:CDS:3;Parent=PVPAM_060033400.1
PVPAM_06	RATT	CDS	1156896	1156987	.	-	2	ID=PVPAM_060033400.1:CDS:4;Parent=PVPAM_060033400.1
PVPAM_06	RATT	CDS	1157265	1157572	.	-	1	ID=PVPAM_060033400.1:CDS:5;Parent=PVPAM_060033400.1
PVPAM_06	RATT	CDS	1157831	1157964	.	-	0	ID=PVPAM_060033400.1:CDS:6;Parent=PVPAM_060033400.1
PVPAM_06	RATT	CDS	1158213	1158296	.	-	0	ID=PVPAM_060033400.1:CDS:7;Parent=PVPAM_060033400.1
PVPAM_06	RATT	CDS	1158518	1158591	.	-	2	ID=PVPAM_060033400.1:CDS:8;Parent=PVPAM_060033400.1
PVPAM_06	RATT	CDS	1158750	1158896	.	-	2	ID=PVPAM_060033400.1:CDS:9;Parent=PVPAM_060033400.1
PVPAM_06	RATT	CDS	1159070	1159237	.	-	2	ID=PVPAM_060033400.1:CDS:10;Parent=PVPAM_060033400.1
PVPAM_06	RATT	CDS	1159352	1159412	.	-	0	ID=PVPAM_060033400.1:CDS:11;Parent=PVPAM_060033400.1
PVPAM_06	RATT	CDS	1159557	1159625	.	-	0	ID=PVPAM_060033400.1:CDS:12;Parent=PVPAM_060033400.1
PVPAM_06	RATT	CDS	1159775	1160293	.	-	0	ID=PVPAM_060033400.1:CDS:13;Parent=PVPAM_060033400.1
PVPAM_06	RATT	CDS	1160428	1160685	.	-	0	ID=PVPAM_060033400.1:CDS:14;Parent=PVPAM_060033400.1
PVPAM_06	RATT	CDS	1160812	1160916	.	-	0	ID=PVPAM_060033400.1:CDS:15;Parent=PVPAM_060033400.1
PVPAM_06	RATT	CDS	1161135	1161318	.	-	1	ID=PVPAM_060033400.1:CDS:16;Parent=PVPAM_060033400.1
PVPAM_06	RATT	CDS	1161594	1162009	.	-	0	ID=PVPAM_060033400.1:CDS:17;Parent=PVPAM_060033400.1
###
PVPAM_06	.	polypeptide	1156111	1162009	.	-	.	ID=PVPAM_060033400.1:pep;Derives_from=PVPAM_060033400.1;orthologous_to=PVP01_0622200.1;ortholog_cluster=ORTHOMCL1514;product=term%3Ddynein intermediate chain%2C putative%3Bevidence%3DIEA%3Bwith%3DGeneDB:PVP01_0622200.1
###
PVPAM_06	RATT	gene	1162603	1164246	.	-	.	ID=PVPAM_060033500;ratt_ortholog=PVP01_0622300
PVPAM_06	RATT	mRNA	1162603	1164246	.	-	.	ID=PVPAM_060033500.1;Parent=PVPAM_060033500
PVPAM_06	RATT	CDS	1162603	1162770	.	-	0	ID=PVPAM_060033500.1:CDS:1;Parent=PVPAM_060033500.1
PVPAM_06	RATT	CDS	1162976	1163086	.	-	0	ID=PVPAM_060033500.1:CDS:2;Parent=PVPAM_060033500.1
PVPAM_06	RATT	CDS	1163293	1163412	.	-	0	ID=PVPAM_060033500.1:CDS:3;Parent=PVPAM_060033500.1
PVPAM_06	RATT	CDS	1163962	1164246	.	-	0	ID=PVPAM_060033500.1:CDS:4;Parent=PVPAM_060033500.1
###
PVPAM_06	.	polypeptide	1162603	1164246	.	-	.	ID=PVPAM_060033500.1:pep;Derives_from=PVPAM_060033500.1;orthologous_to=PVP01_0622300.1;ortholog_cluster=ORTHOMCL3134;product=term%3Dconserved Plasmodium protein%2C unknown function%3Bevidence%3DIEA%3Bwith%3DGeneDB:PVP01_0622300.1
###
PVPAM_06	RATT	gene	1165517	1166747	.	+	.	ID=PVPAM_060033600;ratt_ortholog=PVP01_0622400
PVPAM_06	RATT	mRNA	1165517	1166747	.	+	.	ID=PVPAM_060033600.1;Parent=PVPAM_060033600
PVPAM_06	RATT	CDS	1165517	1165553	.	+	0	ID=PVPAM_060033600.1:CDS:1;Parent=PVPAM_060033600.1
PVPAM_06	RATT	CDS	1166017	1166156	.	+	2	ID=PVPAM_060033600.1:CDS:2;Parent=PVPAM_060033600.1
PVPAM_06	RATT	CDS	1166384	1166451	.	+	0	ID=PVPAM_060033600.1:CDS:3;Parent=PVPAM_060033600.1
PVPAM_06	RATT	CDS	1166630	1166747	.	+	1	ID=PVPAM_060033600.1:CDS:4;Parent=PVPAM_060033600.1
###
PVPAM_06	.	polypeptide	1165517	1166747	.	+	.	ID=PVPAM_060033600.1:pep;Derives_from=PVPAM_060033600.1;orthologous_to=PVP01_0622400.1;ortholog_cluster=ORTHOMCL3330;product=term%3Dantigen UB05%2C putative%3Bevidence%3DIEA%3Bwith%3DGeneDB:PVP01_0622400.1
###
PVPAM_06	RATT	gene	1167415	1170228	.	-	.	ID=PVPAM_060033700;ratt_ortholog=PVP01_0622500
PVPAM_06	RATT	mRNA	1167415	1170228	.	-	.	ID=PVPAM_060033700.1;Parent=PVPAM_060033700
PVPAM_06	RATT	CDS	1167415	1170228	.	-	0	ID=PVPAM_060033700.1:CDS:1;Parent=PVPAM_060033700.1
###
PVPAM_06	.	polypeptide	1167415	1170228	.	-	.	ID=PVPAM_060033700.1:pep;Derives_from=PVPAM_060033700.1;orthologous_to=PVP01_0622500.1;ortholog_cluster=ORTHOMCL2995;product=term%3DGDP dissociation inhibitor%2C putative%3Bevidence%3DIEA%3Bwith%3DGeneDB:PVP01_0622500.1
PVPAM_06	Pfam	protein_match	1168852	1169091	.	-	.	Parent=PVPAM_060033700.1:pep;Name=PF00996;signature_desc=GDP dissociation inhibitor
PVPAM_06	Pfam	protein_match	1169806	1170198	.	-	.	Parent=PVPAM_060033700.1:pep;Name=PF00996;signature_desc=GDP dissociation inhibitor
###
PVPAM_06	RATT	gene	1170898	1171283	.	+	.	ID=PVPAM_060033800;ratt_ortholog=PVP01_0622600
PVPAM_06	RATT	mRNA	1170898	1171283	.	+	.	ID=PVPAM_060033800.1;Parent=PVPAM_060033800
PVPAM_06	RATT	CDS	1170898	1170961	.	+	0	ID=PVPAM_060033800.1:CDS:1;Parent=PVPAM_060033800.1
PVPAM_06	RATT	CDS	1171171	1171283	.	+	2	ID=PVPAM_060033800.1:CDS:2;Parent=PVPAM_060033800.1
###
PVPAM_06	.	polypeptide	1170898	1171283	.	+	.	ID=PVPAM_060033800.1:pep;Derives_from=PVPAM_060033800.1;orthologous_to=PVP01_0622600.1;ortholog_cluster=ORTHOMCL5180;product=term%3Dconserved Plasmodium protein%2C unknown function%3Bevidence%3DIEA%3Bwith%3DGeneDB:PVP01_0622600.1
###
PVPAM_06	RATT	gene	1171584	1173966	.	-	.	ID=PVPAM_060033900;ratt_ortholog=PVP01_0622700
PVPAM_06	RATT	mRNA	1171584	1173966	.	-	.	ID=PVPAM_060033900.1;Parent=PVPAM_060033900
PVPAM_06	RATT	CDS	1171584	1171671	.	-	1	ID=PVPAM_060033900.1:CDS:1;Parent=PVPAM_060033900.1
PVPAM_06	RATT	CDS	1171840	1171952	.	-	0	ID=PVPAM_060033900.1:CDS:2;Parent=PVPAM_060033900.1
PVPAM_06	RATT	CDS	1172148	1172264	.	-	0	ID=PVPAM_060033900.1:CDS:3;Parent=PVPAM_060033900.1
PVPAM_06	RATT	CDS	1172400	1172519	.	-	0	ID=PVPAM_060033900.1:CDS:4;Parent=PVPAM_060033900.1
PVPAM_06	RATT	CDS	1172664	1172768	.	-	0	ID=PVPAM_060033900.1:CDS:5;Parent=PVPAM_060033900.1
PVPAM_06	RATT	CDS	1172982	1173314	.	-	0	ID=PVPAM_060033900.1:CDS:6;Parent=PVPAM_060033900.1
PVPAM_06	RATT	CDS	1173456	1173554	.	-	0	ID=PVPAM_060033900.1:CDS:7;Parent=PVPAM_060033900.1
PVPAM_06	RATT	CDS	1173728	1173808	.	-	0	ID=PVPAM_060033900.1:CDS:8;Parent=PVPAM_060033900.1
PVPAM_06	RATT	CDS	1173925	1173966	.	-	0	ID=PVPAM_060033900.1:CDS:9;Parent=PVPAM_060033900.1
###
PVPAM_06	.	polypeptide	1171584	1173966	.	-	.	ID=PVPAM_060033900.1:pep;Derives_from=PVPAM_060033900.1;orthologous_to=PVP01_0622700.1;ortholog_cluster=ORTHOMCL2098;product=term%3Dconserved Plasmodium protein%2C unknown function%3Bevidence%3DIEA%3Bwith%3DGeneDB:PVP01_0622700.1
###
PVPAM_06	GenomeTools	gene	1179443	1181663	1.02e+03	+	.	ID=PVPAM_060034000
PVPAM_06	INFERNAL	rRNA	1179443	1181663	1.02e+03	+	.	ID=PVPAM_060034000:rRNA;Parent=PVPAM_060034000;gc=0.40;evalue=0;score=1018.4;model_name=SSU_rRNA_eukarya;model_acc=RF01960;model_range=1-1806
###
PVPAM_06	RATT	gene	1184935	1185983	.	-	.	ID=PVPAM_060034100;ratt_ortholog=PVP01_0623000
PVPAM_06	RATT	mRNA	1184935	1185983	.	-	.	ID=PVPAM_060034100.1;Parent=PVPAM_060034100
PVPAM_06	RATT	CDS	1184935	1185588	.	-	0	ID=PVPAM_060034100.1:CDS:1;Parent=PVPAM_060034100.1
PVPAM_06	RATT	CDS	1185837	1185983	.	-	0	ID=PVPAM_060034100.1:CDS:2;Parent=PVPAM_060034100.1
###
PVPAM_06	.	polypeptide	1184935	1185983	.	-	.	ID=PVPAM_060034100.1:pep;Derives_from=PVPAM_060034100.1;orthologous_to=PVP01_0623000.1;ortholog_cluster=ORTHOMCL2125;product=term%3DPlasmodium exported protein (PHIST)%2C unknown function%3Bevidence%3DIEA%3Bwith%3DGeneDB:PVP01_0623000.1
PVPAM_06	Pfam	protein_match	1185255	1185614	.	-	.	Parent=PVPAM_060034100.1:pep;Name=PF09687;signature_desc=Plasmodium RESA N-terminal
###
PVPAM_06	RATT	gene	1191727	1195585	.	+	.	ID=PVPAM_060034200;ratt_ortholog=PVP01_0623100
PVPAM_06	RATT	mRNA	1191727	1195585	.	+	.	ID=PVPAM_060034200.1;Parent=PVPAM_060034200
PVPAM_06	RATT	CDS	1191727	1191927	.	+	0	ID=PVPAM_060034200.1:CDS:1;Parent=PVPAM_060034200.1
PVPAM_06	RATT	CDS	1192124	1195585	.	+	0	ID=PVPAM_060034200.1:CDS:2;Parent=PVPAM_060034200.1
###
PVPAM_06	.	polypeptide	1191727	1195585	.	+	.	ID=PVPAM_060034200.1:pep;Derives_from=PVPAM_060034200.1;orthologous_to=PVP01_0623100.1;ortholog_cluster=ORTHOMCL5583;product=term%3DPlasmodium exported protein%2C unknown function%3Bevidence%3DIEA%3Bwith%3DGeneDB:PVP01_0623100.1
###
PVPAM_06	RATT	gene	1199325	1200395	.	+	.	ID=PVPAM_060034300;ratt_ortholog=PVP01_0623200
PVPAM_06	RATT	mRNA	1199325	1200395	.	+	.	ID=PVPAM_060034300.1;Parent=PVPAM_060034300
PVPAM_06	RATT	CDS	1199325	1199501	.	+	0	ID=PVPAM_060034300.1:CDS:1;Parent=PVPAM_060034300.1
PVPAM_06	RATT	CDS	1199682	1200395	.	+	0	ID=PVPAM_060034300.1:CDS:2;Parent=PVPAM_060034300.1
###
PVPAM_06	.	polypeptide	1199325	1200395	.	+	.	ID=PVPAM_060034300.1:pep;Derives_from=PVPAM_060034300.1;orthologous_to=PVP01_0623200.1;ortholog_cluster=ORTHOMCL3895;product=term%3DPlasmodium exported protein%2C unknown function%3Bevidence%3DIEA%3Bwith%3DGeneDB:PVP01_0623200.1
###
PVPAM_06	RATT	gene	1203796	1204831	.	+	.	ID=PVPAM_060034400;ratt_ortholog=PVP01_0623300
PVPAM_06	RATT	mRNA	1203796	1204831	.	+	.	ID=PVPAM_060034400.1;Parent=PVPAM_060034400
PVPAM_06	RATT	CDS	1203796	1203993	.	+	0	ID=PVPAM_060034400.1:CDS:1;Parent=PVPAM_060034400.1
PVPAM_06	RATT	CDS	1204232	1204831	.	+	0	ID=PVPAM_060034400.1:CDS:2;Parent=PVPAM_060034400.1
###
PVPAM_06	.	polypeptide	1203796	1204831	.	+	.	ID=PVPAM_060034400.1:pep;Derives_from=PVPAM_060034400.1;orthologous_to=PVP01_0623300.1;ortholog_cluster=ORTHOMCL1827;product=term%3DPlasmodium exported protein%2C unknown function%3Bevidence%3DIEA%3Bwith%3DGeneDB:PVP01_0623300.1
###
PVPAM_06	RATT	gene	1208753	1209676	.	+	.	ID=PVPAM_060034500;ratt_ortholog=PVP01_0623400
PVPAM_06	RATT	mRNA	1208753	1209676	.	+	.	ID=PVPAM_060034500.1;Parent=PVPAM_060034500
PVPAM_06	RATT	CDS	1208753	1208827	.	+	0	ID=PVPAM_060034500.1:CDS:1;Parent=PVPAM_060034500.1
PVPAM_06	RATT	CDS	1208975	1209676	.	+	0	ID=PVPAM_060034500.1:CDS:2;Parent=PVPAM_060034500.1
###
PVPAM_06	.	polypeptide	1208753	1209676	.	+	.	ID=PVPAM_060034500.1:pep;Derives_from=PVPAM_060034500.1;orthologous_to=PVP01_0623400.1;ortholog_cluster=ORTHOMCL2696;product=term%3DPlasmodium exported protein%2C unknown function%3Bevidence%3DIEA%3Bwith%3DGeneDB:PVP01_0623400.1
###
PVPAM_06	RATT	gene	1214328	1220191	.	+	.	ID=PVPAM_060034600;ratt_ortholog=PVP01_0623500
PVPAM_06	RATT	mRNA	1214328	1220191	.	+	.	ID=PVPAM_060034600.1;Parent=PVPAM_060034600
PVPAM_06	RATT	CDS	1214328	1214528	.	+	0	ID=PVPAM_060034600.1:CDS:1;Parent=PVPAM_060034600.1
PVPAM_06	RATT	CDS	1214741	1220191	.	+	0	ID=PVPAM_060034600.1:CDS:2;Parent=PVPAM_060034600.1
###
PVPAM_06	.	polypeptide	1214328	1220191	.	+	.	ID=PVPAM_060034600.1:pep;Derives_from=PVPAM_060034600.1;orthologous_to=PVP01_0623500.1;ortholog_cluster=ORTHOMCL4867;product=term%3DPlasmodium exported protein%2C unknown function%3Bevidence%3DIEA%3Bwith%3DGeneDB:PVP01_0623500.1
###
PVPAM_06	RATT	gene	1223450	1225018	.	+	.	ID=PVPAM_060034700;ratt_ortholog=PVP01_0623600
PVPAM_06	RATT	mRNA	1223450	1225018	.	+	.	ID=PVPAM_060034700.1;Parent=PVPAM_060034700
PVPAM_06	RATT	CDS	1223450	1223467	.	+	0	ID=PVPAM_060034700.1:CDS:1;Parent=PVPAM_060034700.1
PVPAM_06	RATT	CDS	1223598	1224710	.	+	0	ID=PVPAM_060034700.1:CDS:2;Parent=PVPAM_060034700.1
PVPAM_06	RATT	CDS	1224854	1225018	.	+	0	ID=PVPAM_060034700.1:CDS:3;Parent=PVPAM_060034700.1
###
PVPAM_06	.	polypeptide	1223450	1225018	.	+	.	ID=PVPAM_060034700.1:pep;Derives_from=PVPAM_060034700.1;orthologous_to=PVP01_0623600.1;ortholog_cluster=ORTHOMCL1115;product=term%3DPIR protein%3Bevidence%3DIEA%3Bwith%3DGeneDB:PVP01_0623600.1
PVPAM_06	Pfam	protein_match	1223486	1224736	.	+	.	Parent=PVPAM_060034700.1:pep;Name=PF05795;signature_desc=Plasmodium vivax Vir protein
###
PVPAM_06	RATT	gene	1228742	1229832	.	-	.	ID=PVPAM_060034800;ratt_ortholog=PVP01_0623700
PVPAM_06	RATT	mRNA	1228742	1229832	.	-	.	ID=PVPAM_060034800.1;Parent=PVPAM_060034800
PVPAM_06	RATT	CDS	1228742	1229479	.	-	0	ID=PVPAM_060034800.1:CDS:1;Parent=PVPAM_060034800.1
PVPAM_06	RATT	CDS	1229632	1229832	.	-	0	ID=PVPAM_060034800.1:CDS:2;Parent=PVPAM_060034800.1
###
PVPAM_06	.	polypeptide	1228742	1229832	.	-	.	ID=PVPAM_060034800.1:pep;Derives_from=PVPAM_060034800.1;orthologous_to=PVP01_0623700.1;ortholog_cluster=ORTHOMCL4716;product=term%3DPlasmodium exported protein (PHIST)%2C unknown function%3Bevidence%3DIEA%3Bwith%3DGeneDB:PVP01_0623700.1
PVPAM_06	Pfam	protein_match	1228945	1229313	.	-	.	Parent=PVPAM_060034800.1:pep;Name=PF09687;signature_desc=Plasmodium RESA N-terminal
###
PVPAM_06	RATT	gene	1233753	1237535	.	+	.	ID=PVPAM_060034900;ratt_ortholog=PVP01_0623800;Name=DBP
PVPAM_06	RATT	mRNA	1233753	1237535	.	+	.	ID=PVPAM_060034900.1;Parent=PVPAM_060034900
PVPAM_06	RATT	CDS	1233753	1233809	.	+	0	ID=PVPAM_060034900.1:CDS:1;Parent=PVPAM_060034900.1
PVPAM_06	RATT	CDS	1233945	1236924	.	+	0	ID=PVPAM_060034900.1:CDS:2;Parent=PVPAM_060034900.1
PVPAM_06	RATT	CDS	1237030	1237108	.	+	2	ID=PVPAM_060034900.1:CDS:3;Parent=PVPAM_060034900.1
PVPAM_06	RATT	CDS	1237327	1237400	.	+	1	ID=PVPAM_060034900.1:CDS:4;Parent=PVPAM_060034900.1
PVPAM_06	RATT	CDS	1237492	1237535	.	+	2	ID=PVPAM_060034900.1:CDS:5;Parent=PVPAM_060034900.1
###
PVPAM_06	.	polypeptide	1233753	1237535	.	+	.	ID=PVPAM_060034900.1:pep;Derives_from=PVPAM_060034900.1;orthologous_to=PVP01_0623800.1;ortholog_cluster=ORTHOMCL2304;product=term%3Dduffy binding protein%3Bevidence%3DIEA%3Bwith%3DGeneDB:PVP01_0623800.1;Ontology_term=GO:0009405,GO:0016021,GO:0016020,GO:0004872
PVPAM_06	Pfam	protein_match	1234134	1234325	.	+	.	Parent=PVPAM_060034900.1:pep;Name=PF12377;signature_desc=Duffy binding protein N terminal
PVPAM_06	Pfam	protein_match	1234458	1234862	.	+	.	Parent=PVPAM_060034900.1:pep;Name=PF05424;signature_desc=Duffy binding domain;Ontology_term=GO:0004872,GO:0009405,GO:0016021
PVPAM_06	Pfam	protein_match	1234953	1235315	.	+	.	Parent=PVPAM_060034900.1:pep;Name=PF03011;signature_desc=PFEMP1 DBL domain
PVPAM_06	Pfam	protein_match	1235388	1236317	.	+	.	Parent=PVPAM_060034900.1:pep;Name=PF12361;signature_desc=Duffy-antigen binding protein;Ontology_term=GO:0016020
PVPAM_06	Pfam	protein_match	1236531	1236767	.	+	.	Parent=PVPAM_060034900.1:pep;Name=PF11556;signature_desc=Erythrocyte binding antigen 175
###
PVPAM_06	RATT	gene	1240834	1241535	.	+	.	ID=PVPAM_060035000;ratt_ortholog=PVP01_0623900;Name=REX4
PVPAM_06	RATT	mRNA	1240834	1241535	.	+	.	ID=PVPAM_060035000.1;Parent=PVPAM_060035000
PVPAM_06	RATT	CDS	1240834	1241535	.	+	0	ID=PVPAM_060035000.1:CDS:1;Parent=PVPAM_060035000.1
###
PVPAM_06	.	polypeptide	1240834	1241535	.	+	.	ID=PVPAM_060035000.1:pep;Derives_from=PVPAM_060035000.1;orthologous_to=PVP01_0623900.1;ortholog_cluster=ORTHOMCL1902;product=term%3Dring-exported protein 4%2C putative%3Bevidence%3DIEA%3Bwith%3DGeneDB:PVP01_0623900.1
###
PVPAM_06	RATT	gene	1245262	1246464	.	+	.	ID=PVPAM_060035100;ratt_ortholog=PVP01_0624000
PVPAM_06	RATT	mRNA	1245262	1246464	.	+	.	ID=PVPAM_060035100.1;Parent=PVPAM_060035100
PVPAM_06	RATT	CDS	1245262	1245342	.	+	0	ID=PVPAM_060035100.1:CDS:1;Parent=PVPAM_060035100.1
PVPAM_06	RATT	CDS	1245502	1246464	.	+	0	ID=PVPAM_060035100.1:CDS:2;Parent=PVPAM_060035100.1
###
PVPAM_06	.	polypeptide	1245262	1246464	.	+	.	ID=PVPAM_060035100.1:pep;Derives_from=PVPAM_060035100.1;orthologous_to=PVP01_0624000.1;ortholog_cluster=ORTHOMCL4978;product=term%3DPlasmodium exported protein%2C unknown function%3Bevidence%3DIEA%3Bwith%3DGeneDB:PVP01_0624000.1
###
PVPAM_06	RATT	gene	1250561	1252376	.	+	.	ID=PVPAM_060035200;ratt_ortholog=PVP01_0624100
PVPAM_06	RATT	mRNA	1250561	1252376	.	+	.	ID=PVPAM_060035200.1;Parent=PVPAM_060035200
PVPAM_06	RATT	CDS	1250561	1250587	.	+	0	ID=PVPAM_060035200.1:CDS:1;Parent=PVPAM_060035200.1
PVPAM_06	RATT	CDS	1250722	1252074	.	+	0	ID=PVPAM_060035200.1:CDS:2;Parent=PVPAM_060035200.1
PVPAM_06	RATT	CDS	1252221	1252376	.	+	0	ID=PVPAM_060035200.1:CDS:3;Parent=PVPAM_060035200.1
###
PVPAM_06	.	polypeptide	1250561	1252376	.	+	.	ID=PVPAM_060035200.1:pep;Derives_from=PVPAM_060035200.1;orthologous_to=PVP01_0624100.1;ortholog_cluster=ORTHOMCL2135;product=term%3DPIR protein%3Bevidence%3DIEA%3Bwith%3DGeneDB:PVP01_0624100.1
PVPAM_06	Pfam	protein_match	1250609	1252090	.	+	.	Parent=PVPAM_060035200.1:pep;Name=PF05795;signature_desc=Plasmodium vivax Vir protein
###
PVPAM_06	RATT	gene	1257079	1257922	.	+	.	ID=PVPAM_060035300;ratt_ortholog=PVP01_0624200
PVPAM_06	RATT	mRNA	1257079	1257922	.	+	.	ID=PVPAM_060035300.1;Parent=PVPAM_060035300
PVPAM_06	RATT	CDS	1257079	1257165	.	+	0	ID=PVPAM_060035300.1:CDS:1;Parent=PVPAM_060035300.1
PVPAM_06	RATT	CDS	1257293	1257922	.	+	0	ID=PVPAM_060035300.1:CDS:2;Parent=PVPAM_060035300.1
###
PVPAM_06	.	polypeptide	1257079	1257922	.	+	.	ID=PVPAM_060035300.1:pep;Derives_from=PVPAM_060035300.1;orthologous_to=PVP01_0624200.1;ortholog_cluster=ORTHOMCL1369;product=term%3DPlasmodium exported protein%2C unknown function%3Bevidence%3DIEA%3Bwith%3DGeneDB:PVP01_0624200.1
PVPAM_06	Pfam	protein_match	1257436	1257747	.	+	.	Parent=PVPAM_060035300.1:pep;Name=PF12420;signature_desc=Protein of unknown function
###
PVPAM_06	RATT	gene	1263108	1264542	.	+	.	ID=PVPAM_060035400;ratt_ortholog=PVP01_0624300
PVPAM_06	RATT	mRNA	1263108	1264542	.	+	.	ID=PVPAM_060035400.1;Parent=PVPAM_060035400
PVPAM_06	RATT	CDS	1263108	1263131	.	+	0	ID=PVPAM_060035400.1:CDS:1;Parent=PVPAM_060035400.1
PVPAM_06	RATT	CDS	1263282	1264238	.	+	0	ID=PVPAM_060035400.1:CDS:2;Parent=PVPAM_060035400.1
PVPAM_06	RATT	CDS	1264372	1264542	.	+	0	ID=PVPAM_060035400.1:CDS:3;Parent=PVPAM_060035400.1
###
PVPAM_06	.	polypeptide	1263108	1264542	.	+	.	ID=PVPAM_060035400.1:pep;Derives_from=PVPAM_060035400.1;orthologous_to=PVPAM_110053600.1,PVP01_0624300.1;ortholog_cluster=ORTHOMCL214;product=term%3DPIR protein%3Bevidence%3DIEA%3Bwith%3DGeneDB:PVP01_0624300.1
PVPAM_06	Pfam	protein_match	1263177	1264241	.	+	.	Parent=PVPAM_060035400.1:pep;Name=PF05795;signature_desc=Plasmodium vivax Vir protein
###
PVPAM_06	RATT	gene	1267283	1268854	.	+	.	ID=PVPAM_060035500;ratt_ortholog=PVP01_0624400
PVPAM_06	RATT	mRNA	1267283	1268854	.	+	.	ID=PVPAM_060035500.1;Parent=PVPAM_060035500
PVPAM_06	RATT	CDS	1267283	1267327	.	+	0	ID=PVPAM_060035500.1:CDS:1;Parent=PVPAM_060035500.1
PVPAM_06	RATT	CDS	1267463	1268548	.	+	0	ID=PVPAM_060035500.1:CDS:2;Parent=PVPAM_060035500.1
PVPAM_06	RATT	CDS	1268675	1268854	.	+	0	ID=PVPAM_060035500.1:CDS:3;Parent=PVPAM_060035500.1
###
PVPAM_06	.	polypeptide	1267283	1268854	.	+	.	ID=PVPAM_060035500.1:pep;Derives_from=PVPAM_060035500.1;orthologous_to=PVP01_0624400.1;ortholog_cluster=ORTHOMCL1933;product=term%3DPIR protein%3Bevidence%3DIEA%3Bwith%3DGeneDB:PVP01_0624400.1
PVPAM_06	Pfam	protein_match	1267346	1268569	.	+	.	Parent=PVPAM_060035500.1:pep;Name=PF05795;signature_desc=Plasmodium vivax Vir protein
###
PVPAM_06	RATT	gene	1269986	1271289	.	-	.	ID=PVPAM_060035600;ratt_ortholog=PVP01_0624500
PVPAM_06	RATT	mRNA	1269986	1271289	.	-	.	ID=PVPAM_060035600.1;Parent=PVPAM_060035600
PVPAM_06	RATT	CDS	1269986	1270150	.	-	0	ID=PVPAM_060035600.1:CDS:1;Parent=PVPAM_060035600.1
PVPAM_06	RATT	CDS	1270273	1271130	.	-	0	ID=PVPAM_060035600.1:CDS:2;Parent=PVPAM_060035600.1
PVPAM_06	RATT	CDS	1271251	1271289	.	-	0	ID=PVPAM_060035600.1:CDS:3;Parent=PVPAM_060035600.1
###
PVPAM_06	.	polypeptide	1269986	1271289	.	-	.	ID=PVPAM_060035600.1:pep;Derives_from=PVPAM_060035600.1;orthologous_to=PVP01_0624500.1;ortholog_cluster=ORTHOMCL4084;product=term%3DPIR protein%3Bevidence%3DIEA%3Bwith%3DGeneDB:PVP01_0624500.1
PVPAM_06	Pfam	protein_match	1270240	1271232	.	-	.	Parent=PVPAM_060035600.1:pep;Name=PF05795;signature_desc=Plasmodium vivax Vir protein
###
PVPAM_06	RATT	gene	1275222	1276028	.	-	.	ID=PVPAM_060035700;ratt_ortholog=PVP01_0624700
PVPAM_06	RATT	mRNA	1275222	1276028	.	-	.	ID=PVPAM_060035700.1;Parent=PVPAM_060035700
PVPAM_06	RATT	CDS	1275222	1275824	.	-	0	ID=PVPAM_060035700.1:CDS:1;Parent=PVPAM_060035700.1
PVPAM_06	RATT	CDS	1275954	1276028	.	-	0	ID=PVPAM_060035700.1:CDS:2;Parent=PVPAM_060035700.1
###
PVPAM_06	.	polypeptide	1275222	1276028	.	-	.	ID=PVPAM_060035700.1:pep;Derives_from=PVPAM_060035700.1;orthologous_to=PVP01_0624700.1;ortholog_cluster=ORTHOMCL5013;product=term%3DPlasmodium exported protein (PHIST)%2C unknown function%3Bevidence%3DIEA%3Bwith%3DGeneDB:PVP01_0624700.1
PVPAM_06	Pfam	protein_match	1275411	1275788	.	-	.	Parent=PVPAM_060035700.1:pep;Name=PF09687;signature_desc=Plasmodium RESA N-terminal
###
PVPAM_06	.	pseudogene	1277937	1279166	1.59e+03	-	.	ID=PVPAM_060035800:pseudogene;has_internal_stop=true;has_frameshift=true;Target=PVP01_0624800.1 1 367;original_prot_length=367
PVPAM_06	.	pseudogenic_transcript	1277937	1279166	.	-	.	ID=PVPAM_060035800.1;Parent=PVPAM_060035800:pseudogene
PVPAM_06	.	pseudogenic_exon	1277937	1277990	.	-	.	ID=PVPAM_060035800.1:pseudogenic_exon:1;Parent=PVPAM_060035800.1
PVPAM_06	.	pseudogenic_exon	1277993	1278097	.	-	.	ID=PVPAM_060035800.1:pseudogenic_exon:2;Parent=PVPAM_060035800.1
PVPAM_06	.	pseudogenic_exon	1278228	1279166	.	-	.	ID=PVPAM_060035800.1:pseudogenic_exon:3;Parent=PVPAM_060035800.1
###
PVPAM_06	.	polypeptide	1277937	1279166	.	-	.	ID=PVPAM_060035800.1:pep;Derives_from=PVPAM_060035800.1;orthologous_to=PVP01_0624800.1,PVP01_1472000.1,PVPAM_140007400.1,PVPAM_140081100.1,PVP01_0009430.1;ortholog_cluster=ORTHOMCL37;product=term%3DPIR protein%3Bevidence%3DIEA%3Bwith%3DGeneDB:PVP01_0624800.1|GeneDB:PVP01_1472000.1|GeneDB:PVP01_0009430.1
PVPAM_06	Pfam	protein_match	1278078	1279142	.	-	.	Parent=PVPAM_060035800.1:pep;Name=PF05795;signature_desc=Plasmodium vivax Vir protein
###
PVPAM_06	AUGUSTUS	gene	1281713	1283148	1	-	.	ID=PVPAM_060035900
PVPAM_06	AUGUSTUS	mRNA	1281713	1283148	1	-	.	ID=PVPAM_060035900.1;Parent=PVPAM_060035900
PVPAM_06	AUGUSTUS	CDS	1281713	1281871	1	-	0	ID=PVPAM_060035900.1:CDS:1;Parent=PVPAM_060035900.1
PVPAM_06	AUGUSTUS	CDS	1281958	1283148	1	-	0	ID=PVPAM_060035900.1:CDS:2;Parent=PVPAM_060035900.1
###
PVPAM_06	.	polypeptide	1281713	1283148	.	-	.	ID=PVPAM_060035900.1:pep;Derives_from=PVPAM_060035900.1;orthologous_to=PVPAM_140007300.1,PVPAM_140081200.1,PVP01_1472100.1,PVP01_0534800.1;ortholog_cluster=ORTHOMCL75;product=term%3DPIR protein%3Bevidence%3DIEA%3Bwith%3DGeneDB:PVP01_1472100.1|GeneDB:PVP01_0534800.1
###
PVPAM_06	.	pseudogene	1285633	1287465	1.38e+03	+	.	ID=PVPAM_060036000:pseudogene;has_internal_stop=true;has_frameshift=false;has_stop=true;Target=PVP01_0003350.1 10 574;original_prot_length=574
PVPAM_06	.	pseudogenic_transcript	1285633	1287465	.	+	.	ID=PVPAM_060036000.1;Parent=PVPAM_060036000:pseudogene
PVPAM_06	.	pseudogenic_exon	1285633	1287465	.	+	.	ID=PVPAM_060036000.1:pseudogenic_exon:1;Parent=PVPAM_060036000.1
###
PVPAM_06	.	polypeptide	1285633	1287465	.	+	.	ID=PVPAM_060036000.1:pep;Derives_from=PVPAM_060036000.1;orthologous_to=PVP01_1149500.1,PVP01_1472200.1;ortholog_cluster=ORTHOMCL172;product=term%3DPIR protein%3Bevidence%3DIEA%3Bwith%3DGeneDB:PVP01_1149500.1|GeneDB:PVP01_1472200.1
PVPAM_06	Pfam	protein_match	1285678	1286634	.	+	.	Parent=PVPAM_060036000.1:pep;Name=PF05795;signature_desc=Plasmodium vivax Vir protein
PVPAM_06	Pfam	protein_match	1286842	1287444	.	+	.	Parent=PVPAM_060036000.1:pep;Name=PF05795;signature_desc=Plasmodium vivax Vir protein
###
PVPAM_06	.	pseudogene	1293003	1294715	672	-	.	ID=PVPAM_060036100:pseudogene;has_internal_stop=true;has_frameshift=false;has_start=true;Target=PVP01_0003130.1 1 514;original_prot_length=515
PVPAM_06	.	pseudogenic_transcript	1293003	1294715	.	-	.	ID=PVPAM_060036100.1;Parent=PVPAM_060036100:pseudogene
PVPAM_06	.	pseudogenic_exon	1293003	1294715	.	-	.	ID=PVPAM_060036100.1:pseudogenic_exon:1;Parent=PVPAM_060036100.1
###
PVPAM_06	.	polypeptide	1293003	1294715	.	-	.	ID=PVPAM_060036100.1:pep;Derives_from=PVPAM_060036100.1;orthologous_to=PVPAM_000038400.1,PVP01_1472400.1;ortholog_cluster=ORTHOMCL238;product=term%3DPIR protein%3Bevidence%3DIEA%3Bwith%3DGeneDB:PVP01_1472400.1
###
PVPAM_06	AUGUSTUS	gene	1297339	1298971	1	+	.	ID=PVPAM_060036200
PVPAM_06	AUGUSTUS	mRNA	1297339	1298971	1	+	.	ID=PVPAM_060036200.1;Parent=PVPAM_060036200
PVPAM_06	AUGUSTUS	CDS	1297339	1297380	1	+	0	ID=PVPAM_060036200.1:CDS:1;Parent=PVPAM_060036200.1
PVPAM_06	AUGUSTUS	CDS	1297519	1298637	1	+	0	ID=PVPAM_060036200.1:CDS:2;Parent=PVPAM_060036200.1
PVPAM_06	AUGUSTUS	CDS	1298765	1298971	1	+	0	ID=PVPAM_060036200.1:CDS:3;Parent=PVPAM_060036200.1
###
PVPAM_06	.	polypeptide	1297339	1298971	.	+	.	ID=PVPAM_060036200.1:pep;Derives_from=PVPAM_060036200.1;orthologous_to=PVPAM_050008300.1,PVPAM_000041000.1,PVPAM_040036800.1,PVP01_0005430.1,PVP01_0220100.1;ortholog_cluster=ORTHOMCL31;product=term%3DPIR protein%3Bevidence%3DIEA%3Bwith%3DGeneDB:PVP01_0005430.1|GeneDB:PVP01_0220100.1
PVPAM_06	Pfam	protein_match	1297426	1298655	.	+	.	Parent=PVPAM_060036200.1:pep;Name=PF05795;signature_desc=Plasmodium vivax Vir protein
###
PVPAM_06	.	pseudogene	1301296	1302039	1.20e+03	+	.	ID=PVPAM_060036300:pseudogene;has_internal_stop=false;has_frameshift=false;has_stop=true;Target=PVP01_0004980.1 1 248;original_prot_length=248
PVPAM_06	.	pseudogenic_transcript	1301296	1302039	.	+	.	ID=PVPAM_060036300.1;Parent=PVPAM_060036300:pseudogene
PVPAM_06	.	pseudogenic_exon	1301296	1302039	.	+	.	ID=PVPAM_060036300.1:pseudogenic_exon:1;Parent=PVPAM_060036300.1
###
PVPAM_06	.	polypeptide	1301296	1302039	.	+	.	ID=PVPAM_060036300.1:pep;Derives_from=PVPAM_060036300.1;orthologous_to=PVPAM_000041100.1,PVPAM_050008200.1,PVP01_0004980.1;ortholog_cluster=ORTHOMCL88;product=term%3DPlasmodium exported protein%2C unknown function%3Bevidence%3DIEA%3Bwith%3DGeneDB:PVP01_0004980.1
PVPAM_06	Pfam	protein_match	1301551	1301967	.	+	.	Parent=PVPAM_060036300.1:pep;Name=PF12420;signature_desc=Protein of unknown function
###
PVPAM_06	.	pseudogene	1304335	1304964	782	+	.	ID=PVPAM_060036400:pseudogene;has_internal_stop=false;has_frameshift=false;Target=PVP01_0122000.1 1 210;original_prot_length=211
PVPAM_06	.	pseudogenic_transcript	1304335	1304964	.	+	.	ID=PVPAM_060036400.1;Parent=PVPAM_060036400:pseudogene
PVPAM_06	.	pseudogenic_exon	1304335	1304964	.	+	.	ID=PVPAM_060036400.1:pseudogenic_exon:1;Parent=PVPAM_060036400.1
###
PVPAM_06	.	polypeptide	1304335	1304964	.	+	.	ID=PVPAM_060036400.1:pep;Derives_from=PVPAM_060036400.1;orthologous_to=PVPAM_040037000.1,PVPAM_080005100.1,PVPAM_070006800.1,PVPAM_050008100.1;ortholog_cluster=ORTHOMCL68;product=term%3DProtein of unknown function%2C putative%3Bevidence%3DIEA%3Bwith%3DPfam:PF12420
PVPAM_06	Pfam	protein_match	1304563	1304895	.	+	.	Parent=PVPAM_060036400.1:pep;Name=PF12420;signature_desc=Protein of unknown function
###
PVPAM_06	.	pseudogene	1307714	1308426	568	+	.	ID=PVPAM_060036500:pseudogene;has_internal_stop=false;has_frameshift=true;Target=PVP01_0535200.1 38 277;original_prot_length=282
PVPAM_06	.	pseudogenic_transcript	1307714	1308426	.	+	.	ID=PVPAM_060036500.1;Parent=PVPAM_060036500:pseudogene
PVPAM_06	.	pseudogenic_exon	1307714	1308400	.	+	.	ID=PVPAM_060036500.1:pseudogenic_exon:1;Parent=PVPAM_060036500.1
PVPAM_06	.	pseudogenic_exon	1308403	1308426	.	+	.	ID=PVPAM_060036500.1:pseudogenic_exon:2;Parent=PVPAM_060036500.1
###
PVPAM_06	.	polypeptide	1307714	1308426	.	+	.	ID=PVPAM_060036500.1:pep;Derives_from=PVPAM_060036500.1;orthologous_to=PVP01_0220500.1;ortholog_cluster=ORTHOMCL4874;product=term%3DPlasmodium exported protein%2C unknown function%3Bevidence%3DIEA%3Bwith%3DGeneDB:PVP01_0220500.1
PVPAM_06	Pfam	protein_match	1307972	1308382	.	+	.	Parent=PVPAM_060036500.1:pep;Name=PF12420;signature_desc=Protein of unknown function
###
PVPAM_06	RATT	gene	1311645	1312610	.	+	.	ID=PVPAM_060036600;ratt_ortholog=PVP01_0219200
PVPAM_06	RATT	mRNA	1311645	1312610	.	+	.	ID=PVPAM_060036600.1;Parent=PVPAM_060036600
PVPAM_06	RATT	CDS	1311645	1311680	.	+	0	ID=PVPAM_060036600.1:CDS:1;Parent=PVPAM_060036600.1
PVPAM_06	RATT	CDS	1311873	1312610	.	+	0	ID=PVPAM_060036600.1:CDS:2;Parent=PVPAM_060036600.1
###
PVPAM_06	.	polypeptide	1311645	1312610	.	+	.	ID=PVPAM_060036600.1:pep;Derives_from=PVPAM_060036600.1;orthologous_to=PVP01_0219200.1;ortholog_cluster=ORTHOMCL2803;product=term%3DPlasmodium exported protein%2C unknown function%3Bevidence%3DIEA%3Bwith%3DGeneDB:PVP01_0219200.1
PVPAM_06	Pfam	protein_match	1311939	1312343	.	+	.	Parent=PVPAM_060036600.1:pep;Name=PF12420;signature_desc=Protein of unknown function
###
PVPAM_06	RATT	gene	1316160	1317169	.	+	.	ID=PVPAM_060036700;ratt_ortholog=PVP01_0219300
PVPAM_06	RATT	mRNA	1316160	1317169	.	+	.	ID=PVPAM_060036700.1;Parent=PVPAM_060036700
PVPAM_06	RATT	CDS	1316160	1316267	.	+	0	ID=PVPAM_060036700.1:CDS:1;Parent=PVPAM_060036700.1
PVPAM_06	RATT	CDS	1316396	1317169	.	+	0	ID=PVPAM_060036700.1:CDS:2;Parent=PVPAM_060036700.1
###
PVPAM_06	.	polypeptide	1316160	1317169	.	+	.	ID=PVPAM_060036700.1:pep;Derives_from=PVPAM_060036700.1;orthologous_to=PVPAM_010009300.1,PVP01_0219300.1;ortholog_cluster=ORTHOMCL189;product=term%3DPlasmodium exported protein%2C unknown function%3Bevidence%3DIEA%3Bwith%3DGeneDB:PVP01_0219300.1
PVPAM_06	Pfam	protein_match	1316562	1316993	.	+	.	Parent=PVPAM_060036700.1:pep;Name=PF12420;signature_desc=Protein of unknown function
###
PVPAM_06	RATT	gene	1319037	1320861	.	-	.	ID=PVPAM_060036800;ratt_ortholog=PVP01_0009580
PVPAM_06	RATT	mRNA	1319037	1320861	.	-	.	ID=PVPAM_060036800.1;Parent=PVPAM_060036800
PVPAM_06	RATT	CDS	1319037	1319198	.	-	0	ID=PVPAM_060036800.1:CDS:1;Parent=PVPAM_060036800.1
PVPAM_06	RATT	CDS	1319319	1319804	.	-	0	ID=PVPAM_060036800.1:CDS:2;Parent=PVPAM_060036800.1
PVPAM_06	RATT	CDS	1319937	1320689	.	-	0	ID=PVPAM_060036800.1:CDS:3;Parent=PVPAM_060036800.1
PVPAM_06	RATT	CDS	1320841	1320861	.	-	0	ID=PVPAM_060036800.1:CDS:4;Parent=PVPAM_060036800.1
###
PVPAM_06	.	polypeptide	1319037	1320861	.	-	.	ID=PVPAM_060036800.1:pep;Derives_from=PVPAM_060036800.1;orthologous_to=PVPAM_010009200.1,PVPAM_110060000.1,PVPAM_000015900.1,PVPAM_000023300.1,PVP01_0009580.1,PVP01_0219400.1,PVP01_0010320.1,PVP01_0006900.1;ortholog_cluster=ORTHOMCL12;product=term%3DPIR protein%3Bevidence%3DIEA%3Bwith%3DGeneDB:PVP01_0009580.1|GeneDB:PVP01_0219400.1|GeneDB:PVP01_0010320.1|GeneDB:PVP01_0006900.1
###
PVPAM_06	RATT	gene	1322762	1324204	.	-	.	ID=PVPAM_060036900;ratt_ortholog=PVP01_0009590
PVPAM_06	RATT	mRNA	1322762	1324204	.	-	.	ID=PVPAM_060036900.1;Parent=PVPAM_060036900
PVPAM_06	RATT	CDS	1322762	1322929	.	-	0	ID=PVPAM_060036900.1:CDS:1;Parent=PVPAM_060036900.1
PVPAM_06	RATT	CDS	1323050	1324027	.	-	0	ID=PVPAM_060036900.1:CDS:2;Parent=PVPAM_060036900.1
PVPAM_06	RATT	CDS	1324175	1324204	.	-	0	ID=PVPAM_060036900.1:CDS:3;Parent=PVPAM_060036900.1
###
PVPAM_06	.	polypeptide	1322762	1324204	.	-	.	ID=PVPAM_060036900.1:pep;Derives_from=PVPAM_060036900.1;orthologous_to=PVP01_0009590.1;ortholog_cluster=ORTHOMCL1064;product=term%3DPIR protein%3Bevidence%3DIEA%3Bwith%3DGeneDB:PVP01_0009590.1
PVPAM_06	Pfam	protein_match	1323041	1324153	.	-	.	Parent=PVPAM_060036900.1:pep;Name=PF05795;signature_desc=Plasmodium vivax Vir protein
###
PVPAM_06	RATT	gene	1326813	1328140	.	-	.	ID=PVPAM_060037000;ratt_ortholog=PVP01_0009600
PVPAM_06	RATT	mRNA	1326813	1328140	.	-	.	ID=PVPAM_060037000.1;Parent=PVPAM_060037000
PVPAM_06	RATT	CDS	1326813	1326968	.	-	0	ID=PVPAM_060037000.1:CDS:1;Parent=PVPAM_060037000.1
PVPAM_06	RATT	CDS	1327092	1327955	.	-	0	ID=PVPAM_060037000.1:CDS:2;Parent=PVPAM_060037000.1
PVPAM_06	RATT	CDS	1328096	1328140	.	-	0	ID=PVPAM_060037000.1:CDS:3;Parent=PVPAM_060037000.1
###
PVPAM_06	.	polypeptide	1326813	1328140	.	-	.	ID=PVPAM_060037000.1:pep;Derives_from=PVPAM_060037000.1;orthologous_to=PVP01_0006300.1,PVP01_0009600.1;ortholog_cluster=ORTHOMCL276;product=term%3DPIR protein%3Bevidence%3DIEA%3Bwith%3DGeneDB:PVP01_0006300.1|GeneDB:PVP01_0009600.1
###
PVPAM_06	AUGUSTUS	gene	1331839	1333166	0.92	-	.	ID=PVPAM_060037100
PVPAM_06	AUGUSTUS	mRNA	1331839	1333166	0.92	-	.	ID=PVPAM_060037100.1;Parent=PVPAM_060037100
PVPAM_06	AUGUSTUS	CDS	1331839	1331997	1	-	0	ID=PVPAM_060037100.1:CDS:1;Parent=PVPAM_060037100.1
PVPAM_06	AUGUSTUS	CDS	1332113	1333021	0.92	-	0	ID=PVPAM_060037100.1:CDS:2;Parent=PVPAM_060037100.1
PVPAM_06	AUGUSTUS	CDS	1333149	1333166	0.92	-	0	ID=PVPAM_060037100.1:CDS:3;Parent=PVPAM_060037100.1
###
PVPAM_06	.	polypeptide	1331839	1333166	.	-	.	ID=PVPAM_060037100.1:pep;Derives_from=PVPAM_060037100.1;orthologous_to=PVPAM_000043800.1,PVPAM_060008100.1,PVPAM_000013800.1,PVPAM_000024500.1,PVP01_0009670.1;ortholog_cluster=ORTHOMCL46;product=term%3DPIR protein%3Bevidence%3DIEA%3Bwith%3DGeneDB:PVP01_0009670.1
PVPAM_06	Pfam	protein_match	1332090	1333127	.	-	.	Parent=PVPAM_060037100.1:pep;Name=PF05795;signature_desc=Plasmodium vivax Vir protein
###
PVPAM_06	AUGUSTUS	gene	1337653	1339234	1	-	.	ID=PVPAM_060037200
PVPAM_06	AUGUSTUS	mRNA	1337653	1339234	1	-	.	ID=PVPAM_060037200.1;Parent=PVPAM_060037200
PVPAM_06	AUGUSTUS	CDS	1337653	1337814	1	-	0	ID=PVPAM_060037200.1:CDS:1;Parent=PVPAM_060037200.1
PVPAM_06	AUGUSTUS	CDS	1337924	1339069	1	-	0	ID=PVPAM_060037200.1:CDS:2;Parent=PVPAM_060037200.1
PVPAM_06	AUGUSTUS	CDS	1339208	1339234	1	-	0	ID=PVPAM_060037200.1:CDS:3;Parent=PVPAM_060037200.1
###
PVPAM_06	.	polypeptide	1337653	1339234	.	-	.	ID=PVPAM_060037200.1:pep;Derives_from=PVPAM_060037200.1;product=term%3DPlasmodium vivax Vir protein%2C putative%3Bevidence%3DIEA%3Bwith%3DPfam:PF05795
PVPAM_06	Pfam	protein_match	1338020	1339009	.	-	.	Parent=PVPAM_060037200.1:pep;Name=PF05795;signature_desc=Plasmodium vivax Vir protein
###
PVPAM_06	AUGUSTUS	gene	1343252	1344440	1	-	.	ID=PVPAM_060037300
PVPAM_06	AUGUSTUS	mRNA	1343252	1344440	1	-	.	ID=PVPAM_060037300.1;Parent=PVPAM_060037300
PVPAM_06	AUGUSTUS	CDS	1343252	1343410	1	-	0	ID=PVPAM_060037300.1:CDS:1;Parent=PVPAM_060037300.1
PVPAM_06	AUGUSTUS	CDS	1343525	1344268	1	-	0	ID=PVPAM_060037300.1:CDS:2;Parent=PVPAM_060037300.1
PVPAM_06	AUGUSTUS	CDS	1344408	1344440	1	-	0	ID=PVPAM_060037300.1:CDS:3;Parent=PVPAM_060037300.1
###
PVPAM_06	.	polypeptide	1343252	1344440	.	-	.	ID=PVPAM_060037300.1:pep;Derives_from=PVPAM_060037300.1;orthologous_to=PVPAM_000019700.1,PVPAM_060040300.1,PVPAM_070006600.1;ortholog_cluster=ORTHOMCL129;product=term%3DPlasmodium vivax Vir protein%2C putative%3Bevidence%3DIEA%3Bwith%3DPfam:PF05795
PVPAM_06	Pfam	protein_match	1343514	1343744	.	-	.	Parent=PVPAM_060037300.1:pep;Name=PF05795;signature_desc=Plasmodium vivax Vir protein
###
PVPAM_06	AUGUSTUS	gene	1348093	1349599	1	-	.	ID=PVPAM_060037400
PVPAM_06	AUGUSTUS	mRNA	1348093	1349599	1	-	.	ID=PVPAM_060037400.1;Parent=PVPAM_060037400
PVPAM_06	AUGUSTUS	CDS	1348093	1348263	1	-	0	ID=PVPAM_060037400.1:CDS:1;Parent=PVPAM_060037400.1
PVPAM_06	AUGUSTUS	CDS	1348387	1349415	1	-	0	ID=PVPAM_060037400.1:CDS:2;Parent=PVPAM_060037400.1
PVPAM_06	AUGUSTUS	CDS	1349552	1349599	1	-	0	ID=PVPAM_060037400.1:CDS:3;Parent=PVPAM_060037400.1
###
PVPAM_06	.	polypeptide	1348093	1349599	.	-	.	ID=PVPAM_060037400.1:pep;Derives_from=PVPAM_060037400.1;orthologous_to=PVPAM_060040400.2,PVPAM_060040400.1;ortholog_cluster=ORTHOMCL249;product=term%3DPlasmodium vivax Vir protein%2C putative%3Bevidence%3DIEA%3Bwith%3DPfam:PF05795
PVPAM_06	Pfam	protein_match	1348373	1349524	.	-	.	Parent=PVPAM_060037400.1:pep;Name=PF05795;signature_desc=Plasmodium vivax Vir protein
###
PVPAM_06	AUGUSTUS	gene	1354325	1355555	1	-	.	ID=PVPAM_060037500
PVPAM_06	AUGUSTUS	mRNA	1354325	1355555	1	-	.	ID=PVPAM_060037500.1;Parent=PVPAM_060037500
PVPAM_06	AUGUSTUS	CDS	1354325	1354480	1	-	0	ID=PVPAM_060037500.1:CDS:1;Parent=PVPAM_060037500.1
PVPAM_06	AUGUSTUS	CDS	1354591	1355373	1	-	0	ID=PVPAM_060037500.1:CDS:2;Parent=PVPAM_060037500.1
PVPAM_06	AUGUSTUS	CDS	1355523	1355555	1	-	0	ID=PVPAM_060037500.1:CDS:3;Parent=PVPAM_060037500.1
###
PVPAM_06	.	polypeptide	1354325	1355555	.	-	.	ID=PVPAM_060037500.1:pep;Derives_from=PVPAM_060037500.1;orthologous_to=PVP01_0002110.1;ortholog_cluster=ORTHOMCL1410;product=term%3DPIR protein%3Bevidence%3DIEA%3Bwith%3DGeneDB:PVP01_0002110.1
PVPAM_06	Pfam	protein_match	1354593	1354919	.	-	.	Parent=PVPAM_060037500.1:pep;Name=PF05795;signature_desc=Plasmodium vivax Vir protein
PVPAM_06	Pfam	protein_match	1354755	1355504	.	-	.	Parent=PVPAM_060037500.1:pep;Name=PF06022;signature_desc=Plasmodium variant antigen protein Cir/Yir/Bir
###
PVPAM_06	AUGUSTUS	gene	1358531	1359855	1	-	.	ID=PVPAM_060037600
PVPAM_06	AUGUSTUS	mRNA	1358531	1359855	1	-	.	ID=PVPAM_060037600.1;Parent=PVPAM_060037600
PVPAM_06	AUGUSTUS	CDS	1358531	1358689	1	-	0	ID=PVPAM_060037600.1:CDS:1;Parent=PVPAM_060037600.1
PVPAM_06	AUGUSTUS	CDS	1358801	1359721	1	-	0	ID=PVPAM_060037600.1:CDS:2;Parent=PVPAM_060037600.1
PVPAM_06	AUGUSTUS	CDS	1359838	1359855	1	-	0	ID=PVPAM_060037600.1:CDS:3;Parent=PVPAM_060037600.1
###
PVPAM_06	.	polypeptide	1358531	1359855	.	-	.	ID=PVPAM_060037600.1:pep;Derives_from=PVPAM_060037600.1;orthologous_to=PVP01_0004600.1,PVP01_0221100.1,PVPAM_020027300.1,PVPAM_040008300.1,PVPAM_040011700.1,PVP01_0005910.1,PVP01_0005520.1;ortholog_cluster=ORTHOMCL15;product=term%3DPIR protein%3Bevidence%3DIEA%3Bwith%3DGeneDB:PVP01_0004600.1|GeneDB:PVP01_0221100.1|GeneDB:PVP01_0005910.1|GeneDB:PVP01_0005520.1
PVPAM_06	Pfam	protein_match	1358764	1359807	.	-	.	Parent=PVPAM_060037600.1:pep;Name=PF05795;signature_desc=Plasmodium vivax Vir protein
###
PVPAM_06	AUGUSTUS	gene	1365016	1366616	1	-	.	ID=PVPAM_060037700
PVPAM_06	AUGUSTUS	mRNA	1365016	1366616	1	-	.	ID=PVPAM_060037700.1;Parent=PVPAM_060037700
PVPAM_06	AUGUSTUS	CDS	1365016	1365177	1	-	0	ID=PVPAM_060037700.1:CDS:1;Parent=PVPAM_060037700.1
PVPAM_06	AUGUSTUS	CDS	1365287	1366444	1	-	0	ID=PVPAM_060037700.1:CDS:2;Parent=PVPAM_060037700.1
PVPAM_06	AUGUSTUS	CDS	1366587	1366616	1	-	0	ID=PVPAM_060037700.1:CDS:3;Parent=PVPAM_060037700.1
###
PVPAM_06	.	polypeptide	1365016	1366616	.	-	.	ID=PVPAM_060037700.1:pep;Derives_from=PVPAM_060037700.1;orthologous_to=PVPAM_110059500.1,PVPAM_000018200.1,PVP01_0007740.1;ortholog_cluster=ORTHOMCL133;product=term%3DPIR protein%3Bevidence%3DIEA%3Bwith%3DGeneDB:PVP01_0007740.1
###
PVPAM_06	AUGUSTUS	gene	1369718	1371437	1	-	.	ID=PVPAM_060037800
PVPAM_06	AUGUSTUS	mRNA	1369718	1371437	1	-	.	ID=PVPAM_060037800.1;Parent=PVPAM_060037800
PVPAM_06	AUGUSTUS	CDS	1369718	1369888	1	-	0	ID=PVPAM_060037800.1:CDS:1;Parent=PVPAM_060037800.1
PVPAM_06	AUGUSTUS	CDS	1369983	1371437	1	-	0	ID=PVPAM_060037800.1:CDS:2;Parent=PVPAM_060037800.1
###
PVPAM_06	.	polypeptide	1369718	1371437	.	-	.	ID=PVPAM_060037800.1:pep;Derives_from=PVPAM_060037800.1;orthologous_to=PVP01_0006060.1,PVP01_0008380.1,PVPAM_040006700.1;ortholog_cluster=ORTHOMCL82;product=term%3DPIR protein%3Bevidence%3DIEA%3Bwith%3DGeneDB:PVP01_0006060.1|GeneDB:PVP01_0008380.1
###
PVPAM_06	AUGUSTUS	gene	1374663	1376119	1	-	.	ID=PVPAM_060037900
PVPAM_06	AUGUSTUS	mRNA	1374663	1376119	1	-	.	ID=PVPAM_060037900.1;Parent=PVPAM_060037900
PVPAM_06	AUGUSTUS	CDS	1374663	1374851	1	-	0	ID=PVPAM_060037900.1:CDS:1;Parent=PVPAM_060037900.1
PVPAM_06	AUGUSTUS	CDS	1374963	1375985	1	-	0	ID=PVPAM_060037900.1:CDS:2;Parent=PVPAM_060037900.1
PVPAM_06	AUGUSTUS	CDS	1376111	1376119	1	-	0	ID=PVPAM_060037900.1:CDS:3;Parent=PVPAM_060037900.1
###
PVPAM_06	.	polypeptide	1374663	1376119	.	-	.	ID=PVPAM_060037900.1:pep;Derives_from=PVPAM_060037900.1;orthologous_to=PVPAM_000022700.1,PVPAM_020005500.1,PVPAM_020026700.1,PVP01_0008390.1;ortholog_cluster=ORTHOMCL74;product=term%3DPIR protein%3Bevidence%3DIEA%3Bwith%3DGeneDB:PVP01_0008390.1
PVPAM_06	Pfam	protein_match	1374935	1376008	.	-	.	Parent=PVPAM_060037900.1:pep;Name=PF05795;signature_desc=Plasmodium vivax Vir protein
###
PVPAM_06	.	pseudogene	1379897	1380896	791	-	.	ID=PVPAM_060038000:pseudogene;has_internal_stop=true;has_frameshift=true;Target=PVP01_0006600.1 6 285;original_prot_length=285
PVPAM_06	.	pseudogenic_transcript	1379897	1380896	.	-	.	ID=PVPAM_060038000.1;Parent=PVPAM_060038000:pseudogene
PVPAM_06	.	pseudogenic_exon	1379897	1380061	.	-	.	ID=PVPAM_060038000.1:pseudogenic_exon:1;Parent=PVPAM_060038000.1
PVPAM_06	.	pseudogenic_exon	1380220	1380462	.	-	.	ID=PVPAM_060038000.1:pseudogenic_exon:2;Parent=PVPAM_060038000.1
PVPAM_06	.	pseudogenic_exon	1380465	1380896	.	-	.	ID=PVPAM_060038000.1:pseudogenic_exon:3;Parent=PVPAM_060038000.1
###
PVPAM_06	.	polypeptide	1379897	1380896	.	-	.	ID=PVPAM_060038000.1:pep;Derives_from=PVPAM_060038000.1;product=term%3DPlasmodium vivax Vir protein%2C putative%3Bevidence%3DIEA%3Bwith%3DPfam:PF05795
PVPAM_06	Pfam	protein_match	1380300	1380890	.	-	.	Parent=PVPAM_060038000.1:pep;Name=PF05795;signature_desc=Plasmodium vivax Vir protein
###
PVPAM_06	.	pseudogene	1383063	1384181	783	-	.	ID=PVPAM_060038100:pseudogene;has_internal_stop=true;has_frameshift=false;has_stop=true;Target=PVP01_0006370.1 19 349;original_prot_length=349
PVPAM_06	.	pseudogenic_transcript	1383063	1384181	.	-	.	ID=PVPAM_060038100.1;Parent=PVPAM_060038100:pseudogene
PVPAM_06	.	pseudogenic_exon	1383063	1384181	.	-	.	ID=PVPAM_060038100.1:pseudogenic_exon:1;Parent=PVPAM_060038100.1
###
PVPAM_06	.	polypeptide	1383063	1384181	.	-	.	ID=PVPAM_060038100.1:pep;Derives_from=PVPAM_060038100.1;orthologous_to=PVP01_0007620.1;ortholog_cluster=ORTHOMCL3427;product=term%3DPIR protein%3Bevidence%3DIEA%3Bwith%3DGeneDB:PVP01_0007620.1
PVPAM_06	Pfam	protein_match	1383072	1384169	.	-	.	Parent=PVPAM_060038100.1:pep;Name=PF05795;signature_desc=Plasmodium vivax Vir protein
###
PVPAM_06	AUGUSTUS	gene	1390250	1391508	1	-	.	ID=PVPAM_060038200
PVPAM_06	AUGUSTUS	mRNA	1390250	1391508	1	-	.	ID=PVPAM_060038200.1;Parent=PVPAM_060038200
PVPAM_06	AUGUSTUS	CDS	1390250	1390417	1	-	0	ID=PVPAM_060038200.1:CDS:1;Parent=PVPAM_060038200.1
PVPAM_06	AUGUSTUS	CDS	1390537	1391346	1	-	0	ID=PVPAM_060038200.1:CDS:2;Parent=PVPAM_060038200.1
PVPAM_06	AUGUSTUS	CDS	1391482	1391508	1	-	0	ID=PVPAM_060038200.1:CDS:3;Parent=PVPAM_060038200.1
###
PVPAM_06	.	polypeptide	1390250	1391508	.	-	.	ID=PVPAM_060038200.1:pep;Derives_from=PVPAM_060038200.1;orthologous_to=PVP01_0007630.1;ortholog_cluster=ORTHOMCL4241;product=term%3DPIR protein%3Bevidence%3DIEA%3Bwith%3DGeneDB:PVP01_0007630.1
PVPAM_06	Pfam	protein_match	1390519	1390737	.	-	.	Parent=PVPAM_060038200.1:pep;Name=PF05795;signature_desc=Plasmodium vivax Vir protein
###
PVPAM_06	RATT	gene	1395846	1395977	.	-	.	ID=PVPAM_060038300;ratt_ortholog=PVP01_0002800
PVPAM_06	RATT	mRNA	1395846	1395977	.	-	.	ID=PVPAM_060038300.1;Parent=PVPAM_060038300
PVPAM_06	RATT	CDS	1395846	1395977	.	-	0	ID=PVPAM_060038300.1:CDS:1;Parent=PVPAM_060038300.1
###
PVPAM_06	.	polypeptide	1395846	1395977	.	-	.	ID=PVPAM_060038300.1:pep;Derives_from=PVPAM_060038300.1;product=term%3Dhypothetical protein
###
PVPAM_06	RATT	gene	1398105	1399452	.	-	.	ID=PVPAM_060038400;ratt_ortholog=PVP01_0002810
PVPAM_06	RATT	mRNA	1398105	1399452	.	-	.	ID=PVPAM_060038400.1;Parent=PVPAM_060038400
PVPAM_06	RATT	CDS	1398105	1398263	.	-	0	ID=PVPAM_060038400.1:CDS:1;Parent=PVPAM_060038400.1
PVPAM_06	RATT	CDS	1398384	1399295	.	-	0	ID=PVPAM_060038400.1:CDS:2;Parent=PVPAM_060038400.1
PVPAM_06	RATT	CDS	1399435	1399452	.	-	0	ID=PVPAM_060038400.1:CDS:3;Parent=PVPAM_060038400.1
###
PVPAM_06	.	polypeptide	1398105	1399452	.	-	.	ID=PVPAM_060038400.1:pep;Derives_from=PVPAM_060038400.1;orthologous_to=PVPAM_000040700.1,PVP01_0002810.1;ortholog_cluster=ORTHOMCL241;product=term%3DPIR protein%3Bevidence%3DIEA%3Bwith%3DGeneDB:PVP01_0002810.1
PVPAM_06	Pfam	protein_match	1398373	1399422	.	-	.	Parent=PVPAM_060038400.1:pep;Name=PF05795;signature_desc=Plasmodium vivax Vir protein
###
PVPAM_06	AUGUSTUS	gene	1404590	1406243	1	-	.	ID=PVPAM_060038500
PVPAM_06	AUGUSTUS	mRNA	1404590	1406243	1	-	.	ID=PVPAM_060038500.1;Parent=PVPAM_060038500
PVPAM_06	AUGUSTUS	CDS	1404590	1404748	1	-	0	ID=PVPAM_060038500.1:CDS:1;Parent=PVPAM_060038500.1
PVPAM_06	AUGUSTUS	CDS	1404858	1406078	1	-	0	ID=PVPAM_060038500.1:CDS:2;Parent=PVPAM_060038500.1
PVPAM_06	AUGUSTUS	CDS	1406217	1406243	1	-	0	ID=PVPAM_060038500.1:CDS:3;Parent=PVPAM_060038500.1
###
PVPAM_06	.	polypeptide	1404590	1406243	.	-	.	ID=PVPAM_060038500.1:pep;Derives_from=PVPAM_060038500.1;orthologous_to=PVPAM_000034700.1,PVPAM_010010400.1,PVP01_0009710.1;ortholog_cluster=ORTHOMCL116;product=term%3DPIR protein%3Bevidence%3DIEA%3Bwith%3DGeneDB:PVP01_0009710.1
PVPAM_06	Pfam	protein_match	1405386	1406198	.	-	.	Parent=PVPAM_060038500.1:pep;Name=PF05795;signature_desc=Plasmodium vivax Vir protein
###
PVPAM_06	AUGUSTUS	gene	1409362	1410958	1	-	.	ID=PVPAM_060038600
PVPAM_06	AUGUSTUS	mRNA	1409362	1410958	1	-	.	ID=PVPAM_060038600.1;Parent=PVPAM_060038600
PVPAM_06	AUGUSTUS	CDS	1409362	1409514	1	-	0	ID=PVPAM_060038600.1:CDS:1;Parent=PVPAM_060038600.1
PVPAM_06	AUGUSTUS	CDS	1409609	1410958	1	-	0	ID=PVPAM_060038600.1:CDS:2;Parent=PVPAM_060038600.1
###
PVPAM_06	.	polypeptide	1409362	1410958	.	-	.	ID=PVPAM_060038600.1:pep;Derives_from=PVPAM_060038600.1;orthologous_to=PVPAM_110068300.1,PVPAM_000010200.1,PVP01_0002140.1;ortholog_cluster=ORTHOMCL134;product=term%3DPIR protein%3Bevidence%3DIEA%3Bwith%3DGeneDB:PVP01_0002140.1
###
PVPAM_06	AUGUSTUS	gene	1413055	1414931	2	+	.	ID=PVPAM_060038700
PVPAM_06	AUGUSTUS	mRNA	1413055	1414931	1	+	.	ID=PVPAM_060038700.1;Parent=PVPAM_060038700
PVPAM_06	AUGUSTUS	CDS	1413055	1413081	1	+	0	ID=PVPAM_060038700.1:CDS:1;Parent=PVPAM_060038700.1
PVPAM_06	AUGUSTUS	CDS	1413212	1414582	1	+	0	ID=PVPAM_060038700.1:CDS:2;Parent=PVPAM_060038700.1
PVPAM_06	AUGUSTUS	CDS	1414749	1414931	1	+	0	ID=PVPAM_060038700.1:CDS:3;Parent=PVPAM_060038700.1
PVPAM_06	AUGUSTUS	mRNA	1413055	1414931	1	+	.	ID=PVPAM_060038700.2;Parent=PVPAM_060038700
PVPAM_06	AUGUSTUS	CDS	1413055	1413081	1	+	0	ID=PVPAM_060038700.2:CDS:1;Parent=PVPAM_060038700.2
PVPAM_06	AUGUSTUS	CDS	1413212	1414621	1	+	0	ID=PVPAM_060038700.2:CDS:2;Parent=PVPAM_060038700.2
PVPAM_06	AUGUSTUS	CDS	1414749	1414931	1	+	0	ID=PVPAM_060038700.2:CDS:3;Parent=PVPAM_060038700.2
###
PVPAM_06	.	polypeptide	1413055	1414931	.	+	.	ID=PVPAM_060038700.1:pep;Derives_from=PVPAM_060038700.1;orthologous_to=PVPAM_110068400.1,PVPAM_110068400.2,PVP01_0005570.1,PVP01_0008930.1,PVP01_0007220.1,PVP01_0121700.1,PVP01_0007720.1,PVPAM_040035900.1,PVPAM_040039000.1,PVPAM_110059700.1,PVPAM_110059700.2,PVPAM_050005200.2,PVPAM_050005200.1,PVPAM_080005400.1,PVPAM_060005800.1,PVPAM_060005800.2,PVPAM_010010200.1,PVPAM_010010200.2,PVPAM_040005200.1,PVPAM_060038700.2,PVPAM_030029900.1,PVPAM_000034900.1,PVPAM_000034900.2,PVPAM_000018000.1,PVPAM_000018000.2,PVPAM_100041700.1,PVPAM_000010300.1,PVP01_0005160.1,PVP01_0010380.1,PVP01_1035200.1,PVP01_0010520.1,PVP01_0008820.1;ortholog_cluster=ORTHOMCL0;product=term%3DPIR protein%3Bevidence%3DIEA%3Bwith%3DGeneDB:PVP01_0005570.1|GeneDB:PVP01_0008930.1|GeneDB:PVP01_0007220.1|GeneDB:PVP01_0121700.1|GeneDB:PVP01_0007720.1|GeneDB:PVP01_0005160.1|GeneDB:PVP01_0010380.1|GeneDB:PVP01_1035200.1|GeneDB:PVP01_0010520.1|GeneDB:PVP01_0008820.1
PVPAM_06	Pfam	protein_match	1413100	1414614	.	+	.	Parent=PVPAM_060038700.1:pep;Name=PF05795;signature_desc=Plasmodium vivax Vir protein
###
PVPAM_06	.	polypeptide	1413055	1414931	.	+	.	ID=PVPAM_060038700.2:pep;Derives_from=PVPAM_060038700.2;orthologous_to=PVPAM_110068400.1,PVPAM_110068400.2,PVP01_0005570.1,PVP01_0008930.1,PVP01_0007220.1,PVP01_0121700.1,PVP01_0007720.1,PVPAM_040035900.1,PVPAM_040039000.1,PVPAM_110059700.1,PVPAM_110059700.2,PVPAM_050005200.2,PVPAM_050005200.1,PVPAM_060038700.1,PVPAM_080005400.1,PVPAM_060005800.1,PVPAM_060005800.2,PVPAM_010010200.1,PVPAM_010010200.2,PVPAM_040005200.1,PVPAM_030029900.1,PVPAM_000034900.1,PVPAM_000034900.2,PVPAM_000018000.1,PVPAM_000018000.2,PVPAM_100041700.1,PVPAM_000010300.1,PVP01_0005160.1,PVP01_0010380.1,PVP01_1035200.1,PVP01_0010520.1,PVP01_0008820.1;ortholog_cluster=ORTHOMCL0;product=term%3DPIR protein%3Bevidence%3DIEA%3Bwith%3DGeneDB:PVP01_0005570.1|GeneDB:PVP01_0008930.1|GeneDB:PVP01_0007220.1|GeneDB:PVP01_0121700.1|GeneDB:PVP01_0007720.1|GeneDB:PVP01_0005160.1|GeneDB:PVP01_0010380.1|GeneDB:PVP01_1035200.1|GeneDB:PVP01_0010520.1|GeneDB:PVP01_0008820.1
PVPAM_06	Pfam	protein_match	1413100	1414653	.	+	.	Parent=PVPAM_060038700.2:pep;Name=PF05795;signature_desc=Plasmodium vivax Vir protein
###
PVPAM_06	.	pseudogene	1418247	1418969	1.04e+03	+	.	ID=PVPAM_060038800:pseudogene;has_internal_stop=true;has_frameshift=true;has_start=true;has_stop=true;Target=PVP01_0008810.1 1 214;original_prot_length=214
PVPAM_06	.	pseudogenic_transcript	1418247	1418969	.	+	.	ID=PVPAM_060038800.1;Parent=PVPAM_060038800:pseudogene
PVPAM_06	.	pseudogenic_exon	1418247	1418297	.	+	.	ID=PVPAM_060038800.1:pseudogenic_exon:1;Parent=PVPAM_060038800.1
PVPAM_06	.	pseudogenic_exon	1418300	1418950	.	+	.	ID=PVPAM_060038800.1:pseudogenic_exon:2;Parent=PVPAM_060038800.1
PVPAM_06	.	pseudogenic_exon	1418952	1418969	.	+	.	ID=PVPAM_060038800.1:pseudogenic_exon:3;Parent=PVPAM_060038800.1
###
PVPAM_06	.	polypeptide	1418247	1418969	.	+	.	ID=PVPAM_060038800.1:pep;Derives_from=PVPAM_060038800.1;orthologous_to=PVPAM_110068500.1,PVPAM_000010400.1;ortholog_cluster=ORTHOMCL272;product=term%3DProtein of unknown function%2C putative%3Bevidence%3DIEA%3Bwith%3DPfam:PF12420
PVPAM_06	Pfam	protein_match	1418637	1418876	.	+	.	Parent=PVPAM_060038800.1:pep;Name=PF12420;signature_desc=Protein of unknown function
###
PVPAM_06	RATT	gene	1421175	1422119	.	+	.	ID=PVPAM_060038900;ratt_ortholog=PVP01_0008800
PVPAM_06	RATT	mRNA	1421175	1422119	.	+	.	ID=PVPAM_060038900.1;Parent=PVPAM_060038900
PVPAM_06	RATT	CDS	1421175	1421240	.	+	0	ID=PVPAM_060038900.1:CDS:1;Parent=PVPAM_060038900.1
PVPAM_06	RATT	CDS	1421373	1422119	.	+	0	ID=PVPAM_060038900.1:CDS:2;Parent=PVPAM_060038900.1
###
PVPAM_06	.	polypeptide	1421175	1422119	.	+	.	ID=PVPAM_060038900.1:pep;Derives_from=PVPAM_060038900.1;orthologous_to=PVP01_0008800.1;ortholog_cluster=ORTHOMCL5334;product=term%3DPlasmodium exported protein%2C unknown function%3Bevidence%3DIEA%3Bwith%3DGeneDB:PVP01_0008800.1
PVPAM_06	Pfam	protein_match	1421499	1421915	.	+	.	Parent=PVPAM_060038900.1:pep;Name=PF12420;signature_desc=Protein of unknown function
###
PVPAM_06	RATT	gene	1424197	1425077	.	+	.	ID=PVPAM_060039000;ratt_ortholog=PVP01_0008790
PVPAM_06	RATT	mRNA	1424197	1425077	.	+	.	ID=PVPAM_060039000.1;Parent=PVPAM_060039000
PVPAM_06	RATT	CDS	1424197	1424280	.	+	0	ID=PVPAM_060039000.1:CDS:1;Parent=PVPAM_060039000.1
PVPAM_06	RATT	CDS	1424424	1425077	.	+	0	ID=PVPAM_060039000.1:CDS:2;Parent=PVPAM_060039000.1
###
PVPAM_06	.	polypeptide	1424197	1425077	.	+	.	ID=PVPAM_060039000.1:pep;Derives_from=PVPAM_060039000.1;orthologous_to=PVP01_0008790.1;ortholog_cluster=ORTHOMCL5335;product=term%3DPlasmodium exported protein%2C unknown function%3Bevidence%3DIEA%3Bwith%3DGeneDB:PVP01_0008790.1
PVPAM_06	Pfam	protein_match	1424515	1424847	.	+	.	Parent=PVPAM_060039000.1:pep;Name=PF12420;signature_desc=Protein of unknown function
###
PVPAM_06	RATT	gene	1426617	1428224	.	-	.	ID=PVPAM_060039100;ratt_ortholog=PVP01_0008780
PVPAM_06	RATT	mRNA	1426617	1428224	.	-	.	ID=PVPAM_060039100.1;Parent=PVPAM_060039100
PVPAM_06	RATT	CDS	1426617	1426778	.	-	0	ID=PVPAM_060039100.1:CDS:1;Parent=PVPAM_060039100.1
PVPAM_06	RATT	CDS	1426890	1428059	.	-	0	ID=PVPAM_060039100.1:CDS:2;Parent=PVPAM_060039100.1
PVPAM_06	RATT	CDS	1428198	1428224	.	-	0	ID=PVPAM_060039100.1:CDS:3;Parent=PVPAM_060039100.1
###
PVPAM_06	.	polypeptide	1426617	1428224	.	-	.	ID=PVPAM_060039100.1:pep;Derives_from=PVPAM_060039100.1;orthologous_to=PVP01_0008780.1;ortholog_cluster=ORTHOMCL5337;product=term%3DPIR protein%3Bevidence%3DIEA%3Bwith%3DGeneDB:PVP01_0008780.1
PVPAM_06	Pfam	protein_match	1426974	1427993	.	-	.	Parent=PVPAM_060039100.1:pep;Name=PF05795;signature_desc=Plasmodium vivax Vir protein
###
PVPAM_06	AUGUSTUS	gene	1431458	1432824	0.84	-	.	ID=PVPAM_060039200
PVPAM_06	AUGUSTUS	mRNA	1431458	1432824	0.84	-	.	ID=PVPAM_060039200.1;Parent=PVPAM_060039200
PVPAM_06	AUGUSTUS	CDS	1431458	1431607	1	-	0	ID=PVPAM_060039200.1:CDS:1;Parent=PVPAM_060039200.1
PVPAM_06	AUGUSTUS	CDS	1431737	1432669	0.93	-	0	ID=PVPAM_060039200.1:CDS:2;Parent=PVPAM_060039200.1
PVPAM_06	AUGUSTUS	CDS	1432807	1432824	0.86	-	0	ID=PVPAM_060039200.1:CDS:3;Parent=PVPAM_060039200.1
###
PVPAM_06	.	polypeptide	1431458	1432824	.	-	.	ID=PVPAM_060039200.1:pep;Derives_from=PVPAM_060039200.1;orthologous_to=PVPAM_000019300.1,PVPAM_110064600.1,PVPAM_000010800.1;ortholog_cluster=ORTHOMCL128;product=term%3DPlasmodium vivax Vir protein%2C putative%3Bevidence%3DIEA%3Bwith%3DPfam:PF05795
PVPAM_06	Pfam	protein_match	1431733	1432776	.	-	.	Parent=PVPAM_060039200.1:pep;Name=PF05795;signature_desc=Plasmodium vivax Vir protein
###
PVPAM_06	AUGUSTUS	gene	1435697	1437046	1	-	.	ID=PVPAM_060039300
PVPAM_06	AUGUSTUS	mRNA	1435697	1437046	1	-	.	ID=PVPAM_060039300.1;Parent=PVPAM_060039300
PVPAM_06	AUGUSTUS	CDS	1435697	1435858	1	-	0	ID=PVPAM_060039300.1:CDS:1;Parent=PVPAM_060039300.1
PVPAM_06	AUGUSTUS	CDS	1435982	1436854	1	-	0	ID=PVPAM_060039300.1:CDS:2;Parent=PVPAM_060039300.1
PVPAM_06	AUGUSTUS	CDS	1436999	1437046	1	-	0	ID=PVPAM_060039300.1:CDS:3;Parent=PVPAM_060039300.1
###
PVPAM_06	.	polypeptide	1435697	1437046	.	-	.	ID=PVPAM_060039300.1:pep;Derives_from=PVPAM_060039300.1;orthologous_to=PVPAM_110064700.1,PVPAM_000010900.1,PVPAM_020028300.1,PVPAM_060007400.1;ortholog_cluster=ORTHOMCL76;product=term%3Dhypothetical protein%2C conserved
###
PVPAM_06	AUGUSTUS	gene	1440598	1442851	1	+	.	ID=PVPAM_060039400
PVPAM_06	AUGUSTUS	mRNA	1440598	1442851	1	+	.	ID=PVPAM_060039400.1;Parent=PVPAM_060039400
PVPAM_06	AUGUSTUS	CDS	1440598	1440624	1	+	0	ID=PVPAM_060039400.1:CDS:1;Parent=PVPAM_060039400.1
PVPAM_06	AUGUSTUS	CDS	1440768	1442567	1	+	0	ID=PVPAM_060039400.1:CDS:2;Parent=PVPAM_060039400.1
PVPAM_06	AUGUSTUS	CDS	1442690	1442851	1	+	0	ID=PVPAM_060039400.1:CDS:3;Parent=PVPAM_060039400.1
###
PVPAM_06	.	polypeptide	1440598	1442851	.	+	.	ID=PVPAM_060039400.1:pep;Derives_from=PVPAM_060039400.1;orthologous_to=PVPAM_040036400.1,PVPAM_060042500.1,PVPAM_110062000.1,PVPAM_050005600.1,PVPAM_080005800.1,PVPAM_010005500.1,PVPAM_020028400.1,PVPAM_020006600.1,PVPAM_000005500.1,PVPAM_000011000.1,PVPAM_000020800.1;ortholog_cluster=ORTHOMCL7;product=term%3DPlasmodium vivax Vir protein%2C putative%3Bevidence%3DIEA%3Bwith%3DPfam:PF05795
PVPAM_06	Pfam	protein_match	1440649	1442577	.	+	.	Parent=PVPAM_060039400.1:pep;Name=PF05795;signature_desc=Plasmodium vivax Vir protein
###
PVPAM_06	AUGUSTUS	gene	1445198	1447860	1	-	.	ID=PVPAM_060039500
PVPAM_06	AUGUSTUS	mRNA	1445198	1447860	1	-	.	ID=PVPAM_060039500.1;Parent=PVPAM_060039500
PVPAM_06	AUGUSTUS	CDS	1445198	1446484	1	-	0	ID=PVPAM_060039500.1:CDS:1;Parent=PVPAM_060039500.1
PVPAM_06	AUGUSTUS	CDS	1446574	1447860	1	-	0	ID=PVPAM_060039500.1:CDS:2;Parent=PVPAM_060039500.1
###
PVPAM_06	.	polypeptide	1445198	1447860	.	-	.	ID=PVPAM_060039500.1:pep;Derives_from=PVPAM_060039500.1;orthologous_to=PVPAM_040036500.1,PVPAM_080005700.1,PVPAM_110062100.1,PVPAM_060042600.1,PVPAM_050005500.1,PVPAM_130005400.1,PVPAM_130005500.1,PVPAM_010005400.1,PVPAM_020028500.1,PVPAM_000005600.1,PVPAM_000011100.1,PVPAM_000020700.1,PVPAM_020006500.1,PVP01_0005710.1,PVP01_0000040.1,PVP01_0009270.1;ortholog_cluster=ORTHOMCL4;product=term%3DSTP1 protein%3Bevidence%3DIEA%3Bwith%3DGeneDB:PVP01_0005710.1|GeneDB:PVP01_0000040.1|GeneDB:PVP01_0009270.1
PVPAM_06	Pfam	protein_match	1446253	1446369	.	-	.	Parent=PVPAM_060039500.1:pep;Name=PF12879;signature_desc=SICA C-terminal inner membrane domain
###
PVPAM_06	.	pseudogene	1453414	1454079	569	+	.	ID=PVPAM_060039600:pseudogene;has_internal_stop=true;has_frameshift=false;Target=PVP01_0101000.1 43 264;original_prot_length=266
PVPAM_06	.	pseudogenic_transcript	1453414	1454079	.	+	.	ID=PVPAM_060039600.1;Parent=PVPAM_060039600:pseudogene
PVPAM_06	.	pseudogenic_exon	1453414	1454079	.	+	.	ID=PVPAM_060039600.1:pseudogenic_exon:1;Parent=PVPAM_060039600.1
###
PVPAM_06	.	polypeptide	1453414	1454079	.	+	.	ID=PVPAM_060039600.1:pep;Derives_from=PVPAM_060039600.1;orthologous_to=PVPAM_010005300.1,PVP01_0008610.1;ortholog_cluster=ORTHOMCL216;product=term%3DPlasmodium exported protein%2C unknown function%3Bevidence%3DIEA%3Bwith%3DGeneDB:PVP01_0008610.1
PVPAM_06	Pfam	protein_match	1453651	1454058	.	+	.	Parent=PVPAM_060039600.1:pep;Name=PF12420;signature_desc=Protein of unknown function
###
PVPAM_06	.	pseudogene	1456854	1457760	953	+	.	ID=PVPAM_060039700:pseudogene;has_internal_stop=false;has_frameshift=true;has_start=true;has_stop=true;Target=PVP01_0009240.1 1 263;original_prot_length=263
PVPAM_06	.	pseudogenic_transcript	1456854	1457760	.	+	.	ID=PVPAM_060039700.1;Parent=PVPAM_060039700:pseudogene
PVPAM_06	.	pseudogenic_exon	1456854	1456964	.	+	.	ID=PVPAM_060039700.1:pseudogenic_exon:1;Parent=PVPAM_060039700.1
PVPAM_06	.	pseudogenic_exon	1457083	1457760	.	+	.	ID=PVPAM_060039700.1:pseudogenic_exon:2;Parent=PVPAM_060039700.1
###
PVPAM_06	.	polypeptide	1456854	1457760	.	+	.	ID=PVPAM_060039700.1:pep;Derives_from=PVPAM_060039700.1;product=term%3DProtein of unknown function%2C putative%3Bevidence%3DIEA%3Bwith%3DPfam:PF12420
PVPAM_06	Pfam	protein_match	1457223	1457561	.	+	.	Parent=PVPAM_060039700.1:pep;Name=PF12420;signature_desc=Protein of unknown function
###
PVPAM_06	AUGUSTUS	gene	1459447	1460538	1	-	.	ID=PVPAM_060039800
PVPAM_06	AUGUSTUS	mRNA	1459447	1460538	1	-	.	ID=PVPAM_060039800.1;Parent=PVPAM_060039800
PVPAM_06	AUGUSTUS	CDS	1459447	1459587	1	-	0	ID=PVPAM_060039800.1:CDS:1;Parent=PVPAM_060039800.1
PVPAM_06	AUGUSTUS	CDS	1459707	1460336	1	-	0	ID=PVPAM_060039800.1:CDS:2;Parent=PVPAM_060039800.1
PVPAM_06	AUGUSTUS	CDS	1460494	1460538	1	-	0	ID=PVPAM_060039800.1:CDS:3;Parent=PVPAM_060039800.1
###
PVPAM_06	.	polypeptide	1459447	1460538	.	-	.	ID=PVPAM_060039800.1:pep;Derives_from=PVPAM_060039800.1;orthologous_to=PVPAM_050009600.1,PVP01_0502100.1;ortholog_cluster=ORTHOMCL157;product=term%3DPIR protein%3Bevidence%3DIEA%3Bwith%3DGeneDB:PVP01_0502100.1
###
PVPAM_06	AUGUSTUS	gene	1463587	1464746	1	-	.	ID=PVPAM_060039900
PVPAM_06	AUGUSTUS	mRNA	1463587	1464746	1	-	.	ID=PVPAM_060039900.1;Parent=PVPAM_060039900
PVPAM_06	AUGUSTUS	CDS	1463587	1463754	1	-	0	ID=PVPAM_060039900.1:CDS:1;Parent=PVPAM_060039900.1
PVPAM_06	AUGUSTUS	CDS	1463868	1464578	1	-	0	ID=PVPAM_060039900.1:CDS:2;Parent=PVPAM_060039900.1
PVPAM_06	AUGUSTUS	CDS	1464720	1464746	1	-	0	ID=PVPAM_060039900.1:CDS:3;Parent=PVPAM_060039900.1
###
PVPAM_06	.	polypeptide	1463587	1464746	.	-	.	ID=PVPAM_060039900.1:pep;Derives_from=PVPAM_060039900.1;orthologous_to=PVP01_0007510.1;ortholog_cluster=ORTHOMCL4247;product=term%3DPIR protein%3Bevidence%3DIEA%3Bwith%3DGeneDB:PVP01_0007510.1
###
PVPAM_06	AUGUSTUS	gene	1467713	1468997	1.63	-	.	ID=PVPAM_060040000
PVPAM_06	AUGUSTUS	mRNA	1467713	1468997	0.63	-	.	ID=PVPAM_060040000.1;Parent=PVPAM_060040000
PVPAM_06	AUGUSTUS	CDS	1467713	1467871	1	-	0	ID=PVPAM_060040000.1:CDS:1;Parent=PVPAM_060040000.1
PVPAM_06	AUGUSTUS	CDS	1467995	1468804	0.63	-	0	ID=PVPAM_060040000.1:CDS:2;Parent=PVPAM_060040000.1
PVPAM_06	AUGUSTUS	CDS	1468959	1468997	1	-	0	ID=PVPAM_060040000.1:CDS:3;Parent=PVPAM_060040000.1
PVPAM_06	AUGUSTUS	mRNA	1467713	1468997	1	-	.	ID=PVPAM_060040000.2;Parent=PVPAM_060040000
PVPAM_06	AUGUSTUS	CDS	1467713	1467871	1	-	0	ID=PVPAM_060040000.2:CDS:1;Parent=PVPAM_060040000.2
PVPAM_06	AUGUSTUS	CDS	1467995	1468828	1	-	0	ID=PVPAM_060040000.2:CDS:2;Parent=PVPAM_060040000.2
PVPAM_06	AUGUSTUS	CDS	1468959	1468997	1	-	0	ID=PVPAM_060040000.2:CDS:3;Parent=PVPAM_060040000.2
###
PVPAM_06	.	polypeptide	1467713	1468997	.	-	.	ID=PVPAM_060040000.1:pep;Derives_from=PVPAM_060040000.1;orthologous_to=PVPAM_060040000.2;ortholog_cluster=ORTHOMCL381;product=term%3DPlasmodium vivax Vir protein%2C putative%3Bevidence%3DIEA%3Bwith%3DPfam:PF05795
PVPAM_06	Pfam	protein_match	1467996	1468304	.	-	.	Parent=PVPAM_060040000.1:pep;Name=PF05795;signature_desc=Plasmodium vivax Vir protein
PVPAM_06	Pfam	protein_match	1468305	1468952	.	-	.	Parent=PVPAM_060040000.1:pep;Name=PF05795;signature_desc=Plasmodium vivax Vir protein
###
PVPAM_06	.	polypeptide	1467713	1468997	.	-	.	ID=PVPAM_060040000.2:pep;Derives_from=PVPAM_060040000.2;orthologous_to=PVPAM_060040000.1;ortholog_cluster=ORTHOMCL381;product=term%3DPlasmodium vivax Vir protein%2C putative%3Bevidence%3DIEA%3Bwith%3DPfam:PF05795
PVPAM_06	Pfam	protein_match	1467972	1468280	.	-	.	Parent=PVPAM_060040000.2:pep;Name=PF05795;signature_desc=Plasmodium vivax Vir protein
PVPAM_06	Pfam	protein_match	1468281	1468928	.	-	.	Parent=PVPAM_060040000.2:pep;Name=PF05795;signature_desc=Plasmodium vivax Vir protein
###
PVPAM_06	.	pseudogene	1472460	1473583	508	-	.	ID=PVPAM_060040100:pseudogene;has_internal_stop=true;has_frameshift=true;Target=PVP01_0006580.1 10 344;original_prot_length=345
PVPAM_06	.	pseudogenic_transcript	1472460	1473583	.	-	.	ID=PVPAM_060040100.1;Parent=PVPAM_060040100:pseudogene
PVPAM_06	.	pseudogenic_exon	1472460	1472507	.	-	.	ID=PVPAM_060040100.1:pseudogenic_exon:1;Parent=PVPAM_060040100.1
PVPAM_06	.	pseudogenic_exon	1472509	1472790	.	-	.	ID=PVPAM_060040100.1:pseudogenic_exon:2;Parent=PVPAM_060040100.1
PVPAM_06	.	pseudogenic_exon	1472793	1472873	.	-	.	ID=PVPAM_060040100.1:pseudogenic_exon:3;Parent=PVPAM_060040100.1
PVPAM_06	.	pseudogenic_exon	1472876	1473250	.	-	.	ID=PVPAM_060040100.1:pseudogenic_exon:4;Parent=PVPAM_060040100.1
PVPAM_06	.	pseudogenic_exon	1473252	1473449	.	-	.	ID=PVPAM_060040100.1:pseudogenic_exon:5;Parent=PVPAM_060040100.1
PVPAM_06	.	pseudogenic_exon	1473452	1473583	.	-	.	ID=PVPAM_060040100.1:pseudogenic_exon:6;Parent=PVPAM_060040100.1
###
PVPAM_06	.	polypeptide	1472460	1473583	.	-	.	ID=PVPAM_060040100.1:pep;Derives_from=PVPAM_060040100.1;orthologous_to=PVPAM_000031600.1,PVPAM_020005100.1;ortholog_cluster=ORTHOMCL160;product=term%3Dhypothetical protein%2C conserved
###
PVPAM_06	AUGUSTUS	gene	1475478	1477102	1.99	-	.	ID=PVPAM_060040200
PVPAM_06	AUGUSTUS	mRNA	1475478	1477102	1	-	.	ID=PVPAM_060040200.1;Parent=PVPAM_060040200
PVPAM_06	AUGUSTUS	CDS	1475478	1475639	1	-	0	ID=PVPAM_060040200.1:CDS:1;Parent=PVPAM_060040200.1
PVPAM_06	AUGUSTUS	CDS	1475750	1475802	1	-	2	ID=PVPAM_060040200.1:CDS:2;Parent=PVPAM_060040200.1
PVPAM_06	AUGUSTUS	CDS	1475869	1476928	1	-	0	ID=PVPAM_060040200.1:CDS:3;Parent=PVPAM_060040200.1
PVPAM_06	AUGUSTUS	CDS	1477076	1477102	1	-	0	ID=PVPAM_060040200.1:CDS:4;Parent=PVPAM_060040200.1
PVPAM_06	AUGUSTUS	mRNA	1475478	1477102	0.99	-	.	ID=PVPAM_060040200.2;Parent=PVPAM_060040200
PVPAM_06	AUGUSTUS	CDS	1475478	1475639	1	-	0	ID=PVPAM_060040200.2:CDS:1;Parent=PVPAM_060040200.2
PVPAM_06	AUGUSTUS	CDS	1475750	1475802	1	-	2	ID=PVPAM_060040200.2:CDS:2;Parent=PVPAM_060040200.2
PVPAM_06	AUGUSTUS	CDS	1475884	1476928	0.99	-	0	ID=PVPAM_060040200.2:CDS:3;Parent=PVPAM_060040200.2
PVPAM_06	AUGUSTUS	CDS	1477076	1477102	1	-	0	ID=PVPAM_060040200.2:CDS:4;Parent=PVPAM_060040200.2
###
PVPAM_06	.	polypeptide	1475478	1477102	.	-	.	ID=PVPAM_060040200.1:pep;Derives_from=PVPAM_060040200.1;orthologous_to=PVPAM_000037800.1,PVPAM_060040200.2,PVPAM_070006700.1,PVPAM_000010700.1,PVPAM_020027900.1;ortholog_cluster=ORTHOMCL48;product=term%3DPlasmodium vivax Vir protein%2C putative%3Bevidence%3DIEA%3Bwith%3DPfam:PF05795
PVPAM_06	Pfam	protein_match	1475918	1477066	.	-	.	Parent=PVPAM_060040200.1:pep;Name=PF05795;signature_desc=Plasmodium vivax Vir protein
###
PVPAM_06	.	polypeptide	1475478	1477102	.	-	.	ID=PVPAM_060040200.2:pep;Derives_from=PVPAM_060040200.2;orthologous_to=PVPAM_000037800.1,PVPAM_060040200.1,PVPAM_070006700.1,PVPAM_000010700.1,PVPAM_020027900.1;ortholog_cluster=ORTHOMCL48;product=term%3DPlasmodium vivax Vir protein%2C putative%3Bevidence%3DIEA%3Bwith%3DPfam:PF05795
PVPAM_06	Pfam	protein_match	1475933	1477066	.	-	.	Parent=PVPAM_060040200.2:pep;Name=PF05795;signature_desc=Plasmodium vivax Vir protein
###
PVPAM_06	AUGUSTUS	gene	1481099	1482288	1	-	.	ID=PVPAM_060040300
PVPAM_06	AUGUSTUS	mRNA	1481099	1482288	1	-	.	ID=PVPAM_060040300.1;Parent=PVPAM_060040300
PVPAM_06	AUGUSTUS	CDS	1481099	1481257	1	-	0	ID=PVPAM_060040300.1:CDS:1;Parent=PVPAM_060040300.1
PVPAM_06	AUGUSTUS	CDS	1481372	1482115	1	-	0	ID=PVPAM_060040300.1:CDS:2;Parent=PVPAM_060040300.1
PVPAM_06	AUGUSTUS	CDS	1482256	1482288	1	-	0	ID=PVPAM_060040300.1:CDS:3;Parent=PVPAM_060040300.1
###
PVPAM_06	.	polypeptide	1481099	1482288	.	-	.	ID=PVPAM_060040300.1:pep;Derives_from=PVPAM_060040300.1;orthologous_to=PVPAM_000019700.1,PVPAM_060037300.1,PVPAM_070006600.1;ortholog_cluster=ORTHOMCL129;product=term%3DPlasmodium vivax Vir protein%2C putative%3Bevidence%3DIEA%3Bwith%3DPfam:PF05795
PVPAM_06	Pfam	protein_match	1481362	1481613	.	-	.	Parent=PVPAM_060040300.1:pep;Name=PF05795;signature_desc=Plasmodium vivax Vir protein
###
PVPAM_06	AUGUSTUS	gene	1485983	1487574	1.2	-	.	ID=PVPAM_060040400
PVPAM_06	AUGUSTUS	mRNA	1485983	1487574	0.68	-	.	ID=PVPAM_060040400.1;Parent=PVPAM_060040400
PVPAM_06	AUGUSTUS	CDS	1485983	1486153	1	-	0	ID=PVPAM_060040400.1:CDS:1;Parent=PVPAM_060040400.1
PVPAM_06	AUGUSTUS	CDS	1486277	1486695	0.85	-	2	ID=PVPAM_060040400.1:CDS:2;Parent=PVPAM_060040400.1
PVPAM_06	AUGUSTUS	CDS	1486771	1487386	0.79	-	0	ID=PVPAM_060040400.1:CDS:3;Parent=PVPAM_060040400.1
PVPAM_06	AUGUSTUS	CDS	1487527	1487574	1	-	0	ID=PVPAM_060040400.1:CDS:4;Parent=PVPAM_060040400.1
PVPAM_06	AUGUSTUS	mRNA	1485983	1487574	0.52	-	.	ID=PVPAM_060040400.2;Parent=PVPAM_060040400
PVPAM_06	AUGUSTUS	CDS	1485983	1486153	1	-	0	ID=PVPAM_060040400.2:CDS:1;Parent=PVPAM_060040400.2
PVPAM_06	AUGUSTUS	CDS	1486277	1486707	0.57	-	2	ID=PVPAM_060040400.2:CDS:2;Parent=PVPAM_060040400.2
PVPAM_06	AUGUSTUS	CDS	1486771	1487386	0.83	-	0	ID=PVPAM_060040400.2:CDS:3;Parent=PVPAM_060040400.2
PVPAM_06	AUGUSTUS	CDS	1487527	1487574	1	-	0	ID=PVPAM_060040400.2:CDS:4;Parent=PVPAM_060040400.2
###
PVPAM_06	.	polypeptide	1485983	1487574	.	-	.	ID=PVPAM_060040400.1:pep;Derives_from=PVPAM_060040400.1;orthologous_to=PVPAM_060037400.1,PVPAM_060040400.2;ortholog_cluster=ORTHOMCL249;product=term%3DPlasmodium vivax Vir protein%2C putative%3Bevidence%3DIEA%3Bwith%3DPfam:PF05795
PVPAM_06	Pfam	protein_match	1486342	1487451	.	-	.	Parent=PVPAM_060040400.1:pep;Name=PF05795;signature_desc=Plasmodium vivax Vir protein
###
PVPAM_06	.	polypeptide	1485983	1487574	.	-	.	ID=PVPAM_060040400.2:pep;Derives_from=PVPAM_060040400.2;orthologous_to=PVPAM_060037400.1,PVPAM_060040400.1;ortholog_cluster=ORTHOMCL249;product=term%3DPlasmodium vivax Vir protein%2C putative%3Bevidence%3DIEA%3Bwith%3DPfam:PF05795
PVPAM_06	Pfam	protein_match	1486330	1487451	.	-	.	Parent=PVPAM_060040400.2:pep;Name=PF05795;signature_desc=Plasmodium vivax Vir protein
###
PVPAM_06	AUGUSTUS	gene	1490646	1491986	1	-	.	ID=PVPAM_060040500
PVPAM_06	AUGUSTUS	mRNA	1490646	1491986	1	-	.	ID=PVPAM_060040500.1;Parent=PVPAM_060040500
PVPAM_06	AUGUSTUS	CDS	1490646	1490807	1	-	0	ID=PVPAM_060040500.1:CDS:1;Parent=PVPAM_060040500.1
PVPAM_06	AUGUSTUS	CDS	1490931	1491800	1	-	0	ID=PVPAM_060040500.1:CDS:2;Parent=PVPAM_060040500.1
PVPAM_06	AUGUSTUS	CDS	1491942	1491986	1	-	0	ID=PVPAM_060040500.1:CDS:3;Parent=PVPAM_060040500.1
###
PVPAM_06	.	polypeptide	1490646	1491986	.	-	.	ID=PVPAM_060040500.1:pep;Derives_from=PVPAM_060040500.1;product=term%3Dhypothetical protein
###
PVPAM_06	AUGUSTUS	gene	1495405	1496797	0.99	-	.	ID=PVPAM_060040600
PVPAM_06	AUGUSTUS	mRNA	1495405	1496797	0.99	-	.	ID=PVPAM_060040600.1;Parent=PVPAM_060040600
PVPAM_06	AUGUSTUS	CDS	1495405	1495563	1	-	0	ID=PVPAM_060040600.1:CDS:1;Parent=PVPAM_060040600.1
PVPAM_06	AUGUSTUS	CDS	1495679	1496584	0.99	-	0	ID=PVPAM_060040600.1:CDS:2;Parent=PVPAM_060040600.1
PVPAM_06	AUGUSTUS	CDS	1496753	1496797	0.99	-	0	ID=PVPAM_060040600.1:CDS:3;Parent=PVPAM_060040600.1
###
PVPAM_06	.	polypeptide	1495405	1496797	.	-	.	ID=PVPAM_060040600.1:pep;Derives_from=PVPAM_060040600.1;orthologous_to=PVP01_0001820.1,PVP01_0006670.1,PVPAM_000035600.1,PVPAM_040007400.1,PVP01_0009900.1;ortholog_cluster=ORTHOMCL41;product=term%3DPIR protein%3Bevidence%3DIEA%3Bwith%3DGeneDB:PVP01_0001820.1|GeneDB:PVP01_0006670.1|GeneDB:PVP01_0009900.1
PVPAM_06	Pfam	protein_match	1495697	1496734	.	-	.	Parent=PVPAM_060040600.1:pep;Name=PF05795;signature_desc=Plasmodium vivax Vir protein
###
PVPAM_06	AUGUSTUS	gene	1501206	1502857	1	-	.	ID=PVPAM_060040700
PVPAM_06	AUGUSTUS	mRNA	1501206	1502857	1	-	.	ID=PVPAM_060040700.1;Parent=PVPAM_060040700
PVPAM_06	AUGUSTUS	CDS	1501206	1501367	1	-	0	ID=PVPAM_060040700.1:CDS:1;Parent=PVPAM_060040700.1
PVPAM_06	AUGUSTUS	CDS	1501478	1502683	1	-	0	ID=PVPAM_060040700.1:CDS:2;Parent=PVPAM_060040700.1
PVPAM_06	AUGUSTUS	CDS	1502828	1502857	1	-	0	ID=PVPAM_060040700.1:CDS:3;Parent=PVPAM_060040700.1
###
PVPAM_06	.	polypeptide	1501206	1502857	.	-	.	ID=PVPAM_060040700.1:pep;Derives_from=PVPAM_060040700.1;product=term%3DPlasmodium vivax Vir protein%2C putative%3Bevidence%3DIEA%3Bwith%3DPfam:PF05795
PVPAM_06	Pfam	protein_match	1501571	1502623	.	-	.	Parent=PVPAM_060040700.1:pep;Name=PF05795;signature_desc=Plasmodium vivax Vir protein
###
PVPAM_06	.	pseudogene	1505495	1506583	604	-	.	ID=PVPAM_060040800:pseudogene;has_internal_stop=true;has_frameshift=false;Target=PVP01_0004020.1 26 366;original_prot_length=369
PVPAM_06	.	pseudogenic_transcript	1505495	1506583	.	-	.	ID=PVPAM_060040800.1;Parent=PVPAM_060040800:pseudogene
PVPAM_06	.	pseudogenic_exon	1505495	1506583	.	-	.	ID=PVPAM_060040800.1:pseudogenic_exon:1;Parent=PVPAM_060040800.1
###
PVPAM_06	.	polypeptide	1505495	1506583	.	-	.	ID=PVPAM_060040800.1:pep;Derives_from=PVPAM_060040800.1;orthologous_to=PVPAM_040006200.1,PVP01_0008270.1;ortholog_cluster=ORTHOMCL291;product=term%3DPIR protein%3Bevidence%3DIEA%3Bwith%3DGeneDB:PVP01_0008270.1
###
PVPAM_06	AUGUSTUS	gene	1508286	1509581	1	-	.	ID=PVPAM_060040900
PVPAM_06	AUGUSTUS	mRNA	1508286	1509581	1	-	.	ID=PVPAM_060040900.1;Parent=PVPAM_060040900
PVPAM_06	AUGUSTUS	CDS	1508286	1508450	1	-	0	ID=PVPAM_060040900.1:CDS:1;Parent=PVPAM_060040900.1
PVPAM_06	AUGUSTUS	CDS	1508567	1509418	1	-	0	ID=PVPAM_060040900.1:CDS:2;Parent=PVPAM_060040900.1
PVPAM_06	AUGUSTUS	CDS	1509549	1509581	1	-	0	ID=PVPAM_060040900.1:CDS:3;Parent=PVPAM_060040900.1
###
PVPAM_06	.	polypeptide	1508286	1509581	.	-	.	ID=PVPAM_060040900.1:pep;Derives_from=PVPAM_060040900.1;product=term%3DPlasmodium vivax Vir protein%2C putative%3Bevidence%3DIEA%3Bwith%3DPfam:PF05795
PVPAM_06	Pfam	protein_match	1508811	1509521	.	-	.	Parent=PVPAM_060040900.1:pep;Name=PF05795;signature_desc=Plasmodium vivax Vir protein
###
PVPAM_06	AUGUSTUS	gene	1512251	1513927	1	+	.	ID=PVPAM_060041000
PVPAM_06	AUGUSTUS	mRNA	1512251	1513927	1	+	.	ID=PVPAM_060041000.1;Parent=PVPAM_060041000
PVPAM_06	AUGUSTUS	CDS	1512251	1512277	1	+	0	ID=PVPAM_060041000.1:CDS:1;Parent=PVPAM_060041000.1
PVPAM_06	AUGUSTUS	CDS	1512412	1513626	1	+	0	ID=PVPAM_060041000.1:CDS:2;Parent=PVPAM_060041000.1
PVPAM_06	AUGUSTUS	CDS	1513748	1513927	1	+	0	ID=PVPAM_060041000.1:CDS:3;Parent=PVPAM_060041000.1
###
PVPAM_06	.	polypeptide	1512251	1513927	.	+	.	ID=PVPAM_060041000.1:pep;Derives_from=PVPAM_060041000.1;orthologous_to=PVPAM_040011400.1,PVPAM_110071400.1,PVP01_0001790.1,PVP01_0002400.1,PVP01_0002330.1;ortholog_cluster=ORTHOMCL34;product=term%3DPIR protein%3Bevidence%3DIEA%3Bwith%3DGeneDB:PVP01_0001790.1|GeneDB:PVP01_0002400.1|GeneDB:PVP01_0002330.1
PVPAM_06	Pfam	protein_match	1512296	1513651	.	+	.	Parent=PVPAM_060041000.1:pep;Name=PF05795;signature_desc=Plasmodium vivax Vir protein
###
PVPAM_06	RATT	gene	1517115	1518105	.	+	.	ID=PVPAM_060041100;ratt_ortholog=PVP01_0006250
PVPAM_06	RATT	mRNA	1517115	1518105	.	+	.	ID=PVPAM_060041100.1;Parent=PVPAM_060041100
PVPAM_06	RATT	CDS	1517115	1517219	.	+	0	ID=PVPAM_060041100.1:CDS:1;Parent=PVPAM_060041100.1
PVPAM_06	RATT	CDS	1517350	1518105	.	+	0	ID=PVPAM_060041100.1:CDS:2;Parent=PVPAM_060041100.1
###
PVPAM_06	.	polypeptide	1517115	1518105	.	+	.	ID=PVPAM_060041100.1:pep;Derives_from=PVPAM_060041100.1;orthologous_to=PVP01_0002340.1;ortholog_cluster=ORTHOMCL2100;product=term%3DPlasmodium exported protein%2C unknown function%3Bevidence%3DIEA%3Bwith%3DGeneDB:PVP01_0002340.1
PVPAM_06	Pfam	protein_match	1517478	1517903	.	+	.	Parent=PVPAM_060041100.1:pep;Name=PF12420;signature_desc=Protein of unknown function
###
PVPAM_06	RATT	gene	1520899	1521737	.	+	.	ID=PVPAM_060041200;ratt_ortholog=PVP01_0002350
PVPAM_06	RATT	mRNA	1520899	1521737	.	+	.	ID=PVPAM_060041200.1;Parent=PVPAM_060041200
PVPAM_06	RATT	CDS	1520899	1520910	.	+	0	ID=PVPAM_060041200.1:CDS:1;Parent=PVPAM_060041200.1
PVPAM_06	RATT	CDS	1521009	1521737	.	+	0	ID=PVPAM_060041200.1:CDS:2;Parent=PVPAM_060041200.1
###
PVPAM_06	.	polypeptide	1520899	1521737	.	+	.	ID=PVPAM_060041200.1:pep;Derives_from=PVPAM_060041200.1;orthologous_to=PVP01_0002350.1;ortholog_cluster=ORTHOMCL3043;product=term%3DPlasmodium exported protein%2C unknown function%3Bevidence%3DIEA%3Bwith%3DGeneDB:PVP01_0002350.1
PVPAM_06	Pfam	protein_match	1521169	1521567	.	+	.	Parent=PVPAM_060041200.1:pep;Name=PF12420;signature_desc=Protein of unknown function
###
PVPAM_06	RATT	gene	1525365	1526574	.	-	.	ID=PVPAM_060041300;ratt_ortholog=PVP01_0002360
PVPAM_06	RATT	mRNA	1525365	1526574	.	-	.	ID=PVPAM_060041300.1;Parent=PVPAM_060041300
PVPAM_06	RATT	CDS	1525365	1525526	.	-	0	ID=PVPAM_060041300.1:CDS:1;Parent=PVPAM_060041300.1
PVPAM_06	RATT	CDS	1525650	1526396	.	-	0	ID=PVPAM_060041300.1:CDS:2;Parent=PVPAM_060041300.1
PVPAM_06	RATT	CDS	1526542	1526574	.	-	0	ID=PVPAM_060041300.1:CDS:3;Parent=PVPAM_060041300.1
###
PVPAM_06	.	polypeptide	1525365	1526574	.	-	.	ID=PVPAM_060041300.1:pep;Derives_from=PVPAM_060041300.1;orthologous_to=PVPAM_040007500.1,PVP01_0002360.1;ortholog_cluster=ORTHOMCL292;product=term%3DPIR protein%3Bevidence%3DIEA%3Bwith%3DGeneDB:PVP01_0002360.1
PVPAM_06	Pfam	protein_match	1525642	1525902	.	-	.	Parent=PVPAM_060041300.1:pep;Name=PF05795;signature_desc=Plasmodium vivax Vir protein
###
PVPAM_06	RATT	gene	1531494	1532822	.	-	.	ID=PVPAM_060041400;ratt_ortholog=PVP01_0004650
PVPAM_06	RATT	mRNA	1531494	1532822	.	-	.	ID=PVPAM_060041400.1;Parent=PVPAM_060041400
PVPAM_06	RATT	CDS	1531494	1531652	.	-	0	ID=PVPAM_060041400.1:CDS:1;Parent=PVPAM_060041400.1
PVPAM_06	RATT	CDS	1531768	1532682	.	-	0	ID=PVPAM_060041400.1:CDS:2;Parent=PVPAM_060041400.1
PVPAM_06	RATT	CDS	1532805	1532822	.	-	0	ID=PVPAM_060041400.1:CDS:3;Parent=PVPAM_060041400.1
###
PVPAM_06	.	polypeptide	1531494	1532822	.	-	.	ID=PVPAM_060041400.1:pep;Derives_from=PVPAM_060041400.1;orthologous_to=PVP01_0004650.1;ortholog_cluster=ORTHOMCL5056;product=term%3DPIR protein%3Bevidence%3DIEA%3Bwith%3DGeneDB:PVP01_0004650.1
PVPAM_06	Pfam	protein_match	1531740	1532786	.	-	.	Parent=PVPAM_060041400.1:pep;Name=PF05795;signature_desc=Plasmodium vivax Vir protein
###
PVPAM_06	.	pseudogene	1536591	1538034	1.16e+03	-	.	ID=PVPAM_060041500:pseudogene;has_internal_stop=true;has_frameshift=true;Target=PVP01_0002820.1 11 463;original_prot_length=463
PVPAM_06	.	pseudogenic_transcript	1536591	1538034	.	-	.	ID=PVPAM_060041500.1;Parent=PVPAM_060041500:pseudogene
PVPAM_06	.	pseudogenic_exon	1536591	1536746	.	-	.	ID=PVPAM_060041500.1:pseudogenic_exon:1;Parent=PVPAM_060041500.1
PVPAM_06	.	pseudogenic_exon	1536859	1538034	.	-	.	ID=PVPAM_060041500.1:pseudogenic_exon:2;Parent=PVPAM_060041500.1
###
PVPAM_06	.	polypeptide	1536591	1538034	.	-	.	ID=PVPAM_060041500.1:pep;Derives_from=PVPAM_060041500.1;orthologous_to=PVP01_0002820.1;ortholog_cluster=ORTHOMCL1058;product=term%3DPIR protein%3Bevidence%3DIEA%3Bwith%3DGeneDB:PVP01_0002820.1
PVPAM_06	Pfam	protein_match	1536808	1538004	.	-	.	Parent=PVPAM_060041500.1:pep;Name=PF05795;signature_desc=Plasmodium vivax Vir protein
###
PVPAM_06	RATT	gene	1540226	1541547	.	-	.	ID=PVPAM_060041600;ratt_ortholog=PVP01_0002830
PVPAM_06	RATT	mRNA	1540226	1541547	.	-	.	ID=PVPAM_060041600.1;Parent=PVPAM_060041600
PVPAM_06	RATT	CDS	1540226	1540387	.	-	0	ID=PVPAM_060041600.1:CDS:1;Parent=PVPAM_060041600.1
PVPAM_06	RATT	CDS	1540489	1541316	.	-	0	ID=PVPAM_060041600.1:CDS:2;Parent=PVPAM_060041600.1
PVPAM_06	RATT	CDS	1541488	1541547	.	-	0	ID=PVPAM_060041600.1:CDS:3;Parent=PVPAM_060041600.1
###
PVPAM_06	.	polypeptide	1540226	1541547	.	-	.	ID=PVPAM_060041600.1:pep;Derives_from=PVPAM_060041600.1;orthologous_to=PVP01_0002830.1,PVP01_0003800.1,PVPAM_040009900.1;ortholog_cluster=ORTHOMCL150;product=term%3DPIR protein%3Bevidence%3DIEA%3Bwith%3DGeneDB:PVP01_0002830.1|GeneDB:PVP01_0003800.1
PVPAM_06	Pfam	protein_match	1540840	1541469	.	-	.	Parent=PVPAM_060041600.1:pep;Name=PF05795;signature_desc=Plasmodium vivax Vir protein
###
PVPAM_06	RATT	gene	1545621	1546692	.	-	.	ID=PVPAM_060041700;ratt_ortholog=PVP01_0002850
PVPAM_06	RATT	mRNA	1545621	1546692	.	-	.	ID=PVPAM_060041700.1;Parent=PVPAM_060041700
PVPAM_06	RATT	CDS	1545621	1546524	.	-	1	ID=PVPAM_060041700.1:CDS:1;Parent=PVPAM_060041700.1
PVPAM_06	RATT	CDS	1546652	1546692	.	-	0	ID=PVPAM_060041700.1:CDS:2;Parent=PVPAM_060041700.1
###
PVPAM_06	.	polypeptide	1545621	1546692	.	-	.	ID=PVPAM_060041700.1:pep;Derives_from=PVPAM_060041700.1;product=term%3DPlasmodium vivax Vir protein%2C putative%3Bevidence%3DIEA%3Bwith%3DPfam:PF05795
PVPAM_06	Pfam	protein_match	1545943	1546626	.	-	.	Parent=PVPAM_060041700.1:pep;Name=PF05795;signature_desc=Plasmodium vivax Vir protein
###
PVPAM_06	.	pseudogene	1558508	1559236	589	+	.	ID=PVPAM_060041800:pseudogene;has_internal_stop=false;has_frameshift=false;Target=PVP01_0009120.1 40 290;original_prot_length=293
PVPAM_06	.	pseudogenic_transcript	1558508	1559236	.	+	.	ID=PVPAM_060041800.1;Parent=PVPAM_060041800:pseudogene
PVPAM_06	.	pseudogenic_exon	1558508	1559236	.	+	.	ID=PVPAM_060041800.1:pseudogenic_exon:1;Parent=PVPAM_060041800.1
###
PVPAM_06	.	polypeptide	1558508	1559236	.	+	.	ID=PVPAM_060041800.1:pep;Derives_from=PVPAM_060041800.1;orthologous_to=PVP01_0002550.1;ortholog_cluster=ORTHOMCL5722;product=term%3DPlasmodium exported protein%2C unknown function%3Bevidence%3DIEA%3Bwith%3DGeneDB:PVP01_0002550.1
PVPAM_06	Pfam	protein_match	1558760	1559167	.	+	.	Parent=PVPAM_060041800.1:pep;Name=PF12420;signature_desc=Protein of unknown function
###
PVPAM_06	AUGUSTUS	gene	1562366	1563973	1	-	.	ID=PVPAM_060041900
PVPAM_06	AUGUSTUS	mRNA	1562366	1563973	1	-	.	ID=PVPAM_060041900.1;Parent=PVPAM_060041900
PVPAM_06	AUGUSTUS	CDS	1562366	1562527	1	-	0	ID=PVPAM_060041900.1:CDS:1;Parent=PVPAM_060041900.1
PVPAM_06	AUGUSTUS	CDS	1562637	1563794	1	-	0	ID=PVPAM_060041900.1:CDS:2;Parent=PVPAM_060041900.1
PVPAM_06	AUGUSTUS	CDS	1563938	1563973	1	-	0	ID=PVPAM_060041900.1:CDS:3;Parent=PVPAM_060041900.1
###
PVPAM_06	.	polypeptide	1562366	1563973	.	-	.	ID=PVPAM_060041900.1:pep;Derives_from=PVPAM_060041900.1;orthologous_to=PVPAM_000043900.1;ortholog_cluster=ORTHOMCL365;product=term%3Dhypothetical protein%2C conserved
###
PVPAM_06	AUGUSTUS	gene	1568032	1569358	1	-	.	ID=PVPAM_060042000
PVPAM_06	AUGUSTUS	mRNA	1568032	1569358	1	-	.	ID=PVPAM_060042000.1;Parent=PVPAM_060042000
PVPAM_06	AUGUSTUS	CDS	1568032	1568190	1	-	0	ID=PVPAM_060042000.1:CDS:1;Parent=PVPAM_060042000.1
PVPAM_06	AUGUSTUS	CDS	1568306	1569214	1	-	0	ID=PVPAM_060042000.1:CDS:2;Parent=PVPAM_060042000.1
PVPAM_06	AUGUSTUS	CDS	1569341	1569358	1	-	0	ID=PVPAM_060042000.1:CDS:3;Parent=PVPAM_060042000.1
###
PVPAM_06	.	polypeptide	1568032	1569358	.	-	.	ID=PVPAM_060042000.1:pep;Derives_from=PVPAM_060042000.1;product=term%3DPlasmodium vivax Vir protein%2C putative%3Bevidence%3DIEA%3Bwith%3DPfam:PF05795
PVPAM_06	Pfam	protein_match	1568279	1569322	.	-	.	Parent=PVPAM_060042000.1:pep;Name=PF05795;signature_desc=Plasmodium vivax Vir protein
###
PVPAM_06	RATT	gene	1572699	1573840	.	-	.	ID=PVPAM_060042100;ratt_ortholog=PVP01_0004460
PVPAM_06	RATT	mRNA	1572699	1573840	.	-	.	ID=PVPAM_060042100.1;Parent=PVPAM_060042100
PVPAM_06	RATT	CDS	1572699	1572854	.	-	0	ID=PVPAM_060042100.1:CDS:1;Parent=PVPAM_060042100.1
PVPAM_06	RATT	CDS	1572978	1573682	.	-	0	ID=PVPAM_060042100.1:CDS:2;Parent=PVPAM_060042100.1
PVPAM_06	RATT	CDS	1573823	1573840	.	-	0	ID=PVPAM_060042100.1:CDS:3;Parent=PVPAM_060042100.1
###
PVPAM_06	.	polypeptide	1572699	1573840	.	-	.	ID=PVPAM_060042100.1:pep;Derives_from=PVPAM_060042100.1;orthologous_to=PVPAM_080007200.1,PVP01_0004460.1;ortholog_cluster=ORTHOMCL177;product=term%3DPIR protein%3Bevidence%3DIEA%3Bwith%3DGeneDB:PVP01_0004460.1
PVPAM_06	Pfam	protein_match	1572971	1573204	.	-	.	Parent=PVPAM_060042100.1:pep;Name=PF05795;signature_desc=Plasmodium vivax Vir protein
###
PVPAM_06	AUGUSTUS	gene	1575725	1577178	1	-	.	ID=PVPAM_060042200
PVPAM_06	AUGUSTUS	mRNA	1575725	1577178	1	-	.	ID=PVPAM_060042200.1;Parent=PVPAM_060042200
PVPAM_06	AUGUSTUS	CDS	1575725	1575886	1	-	0	ID=PVPAM_060042200.1:CDS:1;Parent=PVPAM_060042200.1
PVPAM_06	AUGUSTUS	CDS	1576012	1577022	1	-	0	ID=PVPAM_060042200.1:CDS:2;Parent=PVPAM_060042200.1
PVPAM_06	AUGUSTUS	CDS	1577173	1577178	1	-	0	ID=PVPAM_060042200.1:CDS:3;Parent=PVPAM_060042200.1
###
PVPAM_06	.	polypeptide	1575725	1577178	.	-	.	ID=PVPAM_060042200.1:pep;Derives_from=PVPAM_060042200.1;product=term%3DPlasmodium vivax Vir protein%2C putative%3Bevidence%3DIEA%3Bwith%3DPfam:PF05795
PVPAM_06	Pfam	protein_match	1576009	1577154	.	-	.	Parent=PVPAM_060042200.1:pep;Name=PF05795;signature_desc=Plasmodium vivax Vir protein
###
PVPAM_06	AUGUSTUS	gene	1581796	1583103	1	-	.	ID=PVPAM_060042300
PVPAM_06	AUGUSTUS	mRNA	1581796	1583103	1	-	.	ID=PVPAM_060042300.1;Parent=PVPAM_060042300
PVPAM_06	AUGUSTUS	CDS	1581796	1581960	1	-	0	ID=PVPAM_060042300.1:CDS:1;Parent=PVPAM_060042300.1
PVPAM_06	AUGUSTUS	CDS	1582081	1582929	1	-	0	ID=PVPAM_060042300.1:CDS:2;Parent=PVPAM_060042300.1
PVPAM_06	AUGUSTUS	CDS	1583065	1583103	1	-	0	ID=PVPAM_060042300.1:CDS:3;Parent=PVPAM_060042300.1
###
PVPAM_06	.	polypeptide	1581796	1583103	.	-	.	ID=PVPAM_060042300.1:pep;Derives_from=PVPAM_060042300.1;orthologous_to=PVPAM_020028200.1,PVPAM_060008600.1;ortholog_cluster=ORTHOMCL284;product=term%3DPlasmodium vivax Vir protein%2C putative%3Bevidence%3DIEA%3Bwith%3DPfam:PF05795
PVPAM_06	Pfam	protein_match	1582057	1582383	.	-	.	Parent=PVPAM_060042300.1:pep;Name=PF05795;signature_desc=Plasmodium vivax Vir protein
PVPAM_06	Pfam	protein_match	1582408	1583037	.	-	.	Parent=PVPAM_060042300.1:pep;Name=PF05795;signature_desc=Plasmodium vivax Vir protein
###
PVPAM_06	AUGUSTUS	gene	1586482	1587816	1	-	.	ID=PVPAM_060042400
PVPAM_06	AUGUSTUS	mRNA	1586482	1587816	1	-	.	ID=PVPAM_060042400.1;Parent=PVPAM_060042400
PVPAM_06	AUGUSTUS	CDS	1586482	1586643	1	-	0	ID=PVPAM_060042400.1:CDS:1;Parent=PVPAM_060042400.1
PVPAM_06	AUGUSTUS	CDS	1586767	1586876	1	-	2	ID=PVPAM_060042400.1:CDS:2;Parent=PVPAM_060042400.1
PVPAM_06	AUGUSTUS	CDS	1586951	1587632	1	-	0	ID=PVPAM_060042400.1:CDS:3;Parent=PVPAM_060042400.1
PVPAM_06	AUGUSTUS	CDS	1587769	1587816	1	-	0	ID=PVPAM_060042400.1:CDS:4;Parent=PVPAM_060042400.1
###
PVPAM_06	.	polypeptide	1586482	1587816	.	-	.	ID=PVPAM_060042400.1:pep;Derives_from=PVPAM_060042400.1;orthologous_to=PVPAM_050005700.1,PVPAM_110061900.1,PVPAM_080005900.1,PVP01_0735500.1;ortholog_cluster=ORTHOMCL61;product=term%3DPIR protein%3Bevidence%3DIEA%3Bwith%3DGeneDB:PVP01_0735500.1
###
PVPAM_06	AUGUSTUS	gene	1591365	1593522	1	+	.	ID=PVPAM_060042500
PVPAM_06	AUGUSTUS	mRNA	1591365	1593522	1	+	.	ID=PVPAM_060042500.1;Parent=PVPAM_060042500
PVPAM_06	AUGUSTUS	CDS	1591365	1591391	1	+	0	ID=PVPAM_060042500.1:CDS:1;Parent=PVPAM_060042500.1
PVPAM_06	AUGUSTUS	CDS	1591535	1593238	1	+	0	ID=PVPAM_060042500.1:CDS:2;Parent=PVPAM_060042500.1
PVPAM_06	AUGUSTUS	CDS	1593361	1593522	1	+	0	ID=PVPAM_060042500.1:CDS:3;Parent=PVPAM_060042500.1
###
PVPAM_06	.	polypeptide	1591365	1593522	.	+	.	ID=PVPAM_060042500.1:pep;Derives_from=PVPAM_060042500.1;orthologous_to=PVPAM_040036400.1,PVPAM_110062000.1,PVPAM_050005600.1,PVPAM_060039400.1,PVPAM_080005800.1,PVPAM_010005500.1,PVPAM_020028400.1,PVPAM_020006600.1,PVPAM_000005500.1,PVPAM_000011000.1,PVPAM_000020800.1;ortholog_cluster=ORTHOMCL7;product=term%3DPlasmodium vivax Vir protein%2C putative%3Bevidence%3DIEA%3Bwith%3DPfam:PF05795
PVPAM_06	Pfam	protein_match	1591416	1593248	.	+	.	Parent=PVPAM_060042500.1:pep;Name=PF05795;signature_desc=Plasmodium vivax Vir protein
###
PVPAM_06	AUGUSTUS	gene	1595853	1598527	1	-	.	ID=PVPAM_060042600
PVPAM_06	AUGUSTUS	mRNA	1595853	1598527	1	-	.	ID=PVPAM_060042600.1;Parent=PVPAM_060042600
PVPAM_06	AUGUSTUS	CDS	1595853	1597139	1	-	0	ID=PVPAM_060042600.1:CDS:1;Parent=PVPAM_060042600.1
PVPAM_06	AUGUSTUS	CDS	1597229	1598527	1	-	0	ID=PVPAM_060042600.1:CDS:2;Parent=PVPAM_060042600.1
###
PVPAM_06	.	polypeptide	1595853	1598527	.	-	.	ID=PVPAM_060042600.1:pep;Derives_from=PVPAM_060042600.1;orthologous_to=PVPAM_040036500.1,PVPAM_080005700.1,PVPAM_110062100.1,PVPAM_060039500.1,PVPAM_050005500.1,PVPAM_130005400.1,PVPAM_130005500.1,PVPAM_010005400.1,PVPAM_020028500.1,PVPAM_000005600.1,PVPAM_000011100.1,PVPAM_000020700.1,PVPAM_020006500.1,PVP01_0005710.1,PVP01_0000040.1,PVP01_0009270.1;ortholog_cluster=ORTHOMCL4;product=term%3DSTP1 protein%3Bevidence%3DIEA%3Bwith%3DGeneDB:PVP01_0005710.1|GeneDB:PVP01_0000040.1|GeneDB:PVP01_0009270.1
PVPAM_06	Pfam	protein_match	1596905	1597015	.	-	.	Parent=PVPAM_060042600.1:pep;Name=PF12879;signature_desc=SICA C-terminal inner membrane domain
###
PVPAM_06	AUGUSTUS	gene	1603844	1604116	0.68	-	.	ID=PVPAM_060042700
PVPAM_06	AUGUSTUS	mRNA	1603844	1604116	0.68	-	.	ID=PVPAM_060042700.1;Parent=PVPAM_060042700
PVPAM_06	AUGUSTUS	CDS	1603844	1604116	0.68	-	0	ID=PVPAM_060042700.1:CDS:1;Parent=PVPAM_060042700.1
###
PVPAM_06	.	polypeptide	1603844	1604116	.	-	.	ID=PVPAM_060042700.1:pep;Derives_from=PVPAM_060042700.1;orthologous_to=PVPAM_080011800.1;ortholog_cluster=ORTHOMCL338;product=term%3Dhypothetical protein%2C conserved
###
PVPAM_06	RATT	gene	1606813	1609505	.	-	.	ID=PVPAM_060042800;ratt_ortholog=PVP01_0002050
PVPAM_06	RATT	mRNA	1606813	1609505	.	-	.	ID=PVPAM_060042800.1;Parent=PVPAM_060042800
PVPAM_06	RATT	CDS	1606813	1608447	.	-	0	ID=PVPAM_060042800.1:CDS:1;Parent=PVPAM_060042800.1
PVPAM_06	RATT	CDS	1608571	1609356	.	-	0	ID=PVPAM_060042800.1:CDS:2;Parent=PVPAM_060042800.1
PVPAM_06	RATT	CDS	1609467	1609505	.	-	0	ID=PVPAM_060042800.1:CDS:3;Parent=PVPAM_060042800.1
###
PVPAM_06	.	polypeptide	1606813	1609505	.	-	.	ID=PVPAM_060042800.1:pep;Derives_from=PVPAM_060042800.1;orthologous_to=PVPAM_040014200.1,PVPAM_040036600.1,PVPAM_050005400.1,PVPAM_080005600.1,PVPAM_070006900.1,PVPAM_110062200.1,PVP01_0839400.1,PVP01_1272600.1,PVPAM_040035600.1,PVPAM_120077900.1,PVPAM_080011700.1,PVP01_0005870.1,PVP01_0009850.1,PVPAM_000005700.1,PVPAM_020028600.1,PVP01_0009740.1,PVP01_0403500.1,PVP01_0010440.1,PVP01_0002050.1,PVP01_0002530.1,PVP01_0006960.1,PVP01_0950200.1;ortholog_cluster=ORTHOMCL1;product=term%3DPIR protein%3Bevidence%3DIEA%3Bwith%3DGeneDB:PVP01_0839400.1|GeneDB:PVP01_1272600.1|GeneDB:PVP01_0005870.1|GeneDB:PVP01_0009850.1|GeneDB:PVP01_0009740.1|GeneDB:PVP01_0403500.1|GeneDB:PVP01_0010440.1|GeneDB:PVP01_0002050.1|GeneDB:PVP01_0002530.1|GeneDB:PVP01_0006960.1|GeneDB:PVP01_0950200.1
PVPAM_06	Pfam	protein_match	1607619	1608653	.	-	.	Parent=PVPAM_060042800.1:pep;Name=PF05795;signature_desc=Plasmodium vivax Vir protein
PVPAM_06	Pfam	protein_match	1608924	1609445	.	-	.	Parent=PVPAM_060042800.1:pep;Name=PF05795;signature_desc=Plasmodium vivax Vir protein
###
PVPAM_06	AUGUSTUS	gene	1610559	1612087	1	+	.	ID=PVPAM_060042900
PVPAM_06	AUGUSTUS	mRNA	1610559	1612087	1	+	.	ID=PVPAM_060042900.1;Parent=PVPAM_060042900
PVPAM_06	AUGUSTUS	CDS	1610559	1610630	1	+	0	ID=PVPAM_060042900.1:CDS:1;Parent=PVPAM_060042900.1
PVPAM_06	AUGUSTUS	CDS	1610771	1611736	1	+	0	ID=PVPAM_060042900.1:CDS:2;Parent=PVPAM_060042900.1
PVPAM_06	AUGUSTUS	CDS	1611854	1612087	1	+	0	ID=PVPAM_060042900.1:CDS:3;Parent=PVPAM_060042900.1
###
PVPAM_06	.	polypeptide	1610559	1612087	.	+	.	ID=PVPAM_060042900.1:pep;Derives_from=PVPAM_060042900.1;orthologous_to=PVPAM_040011000.1,PVPAM_040036200.1,PVPAM_090053800.1,PVP01_0007240.1,PVP01_0534600.1,PVP01_0949400.1,PVP01_0949600.1,PVPAM_110070500.1,PVPAM_080011600.1,PVPAM_090054600.1,PVPAM_090053600.1,PVPAM_010005700.1,PVPAM_020006800.1,PVPAM_000021000.1,PVP01_0005820.1,PVP01_0535400.1,PVP01_0002180.1,PVPAM_030028600.1,PVPAM_060007500.1,PVPAM_050042400.1,PVP01_0009870.1;ortholog_cluster=ORTHOMCL2;product=term%3DPIR protein%3Bevidence%3DIEA%3Bwith%3DGeneDB:PVP01_0007240.1|GeneDB:PVP01_0534600.1|GeneDB:PVP01_0949400.1|GeneDB:PVP01_0949600.1|GeneDB:PVP01_0005820.1|GeneDB:PVP01_0535400.1|GeneDB:PVP01_0002180.1|GeneDB:PVP01_0009870.1
PVPAM_06	Pfam	protein_match	1610655	1611749	.	+	.	Parent=PVPAM_060042900.1:pep;Name=PF05795;signature_desc=Plasmodium vivax Vir protein
###
PVPAM_06	AUGUSTUS	gene	1614300	1615640	1	-	.	ID=PVPAM_060043000
PVPAM_06	AUGUSTUS	mRNA	1614300	1615640	1	-	.	ID=PVPAM_060043000.1;Parent=PVPAM_060043000
PVPAM_06	AUGUSTUS	CDS	1614300	1614461	1	-	0	ID=PVPAM_060043000.1:CDS:1;Parent=PVPAM_060043000.1
PVPAM_06	AUGUSTUS	CDS	1614585	1615457	1	-	0	ID=PVPAM_060043000.1:CDS:2;Parent=PVPAM_060043000.1
PVPAM_06	AUGUSTUS	CDS	1615596	1615640	1	-	0	ID=PVPAM_060043000.1:CDS:3;Parent=PVPAM_060043000.1
###
PVPAM_06	.	polypeptide	1614300	1615640	.	-	.	ID=PVPAM_060043000.1:pep;Derives_from=PVPAM_060043000.1;orthologous_to=PVPAM_080011500.1,PVPAM_030028700.1,PVP01_0005830.1;ortholog_cluster=ORTHOMCL99;product=term%3DPIR protein%3Bevidence%3DIEA%3Bwith%3DGeneDB:PVP01_0005830.1
PVPAM_06	Pfam	protein_match	1614582	1614809	.	-	.	Parent=PVPAM_060043000.1:pep;Name=PF05795;signature_desc=Plasmodium vivax Vir protein
###
PVPAM_06	AUGUSTUS	gene	1620376	1621485	0.59	-	.	ID=PVPAM_060043100
PVPAM_06	AUGUSTUS	mRNA	1620376	1621485	0.59	-	.	ID=PVPAM_060043100.1;Parent=PVPAM_060043100
PVPAM_06	AUGUSTUS	CDS	1620376	1620513	1	-	0	ID=PVPAM_060043100.1:CDS:1;Parent=PVPAM_060043100.1
PVPAM_06	AUGUSTUS	CDS	1620640	1621013	0.94	-	2	ID=PVPAM_060043100.1:CDS:2;Parent=PVPAM_060043100.1
PVPAM_06	AUGUSTUS	CDS	1621146	1621332	0.79	-	0	ID=PVPAM_060043100.1:CDS:3;Parent=PVPAM_060043100.1
PVPAM_06	AUGUSTUS	CDS	1621468	1621485	0.7	-	0	ID=PVPAM_060043100.1:CDS:4;Parent=PVPAM_060043100.1
###
PVPAM_06	.	polypeptide	1620376	1621485	.	-	.	ID=PVPAM_060043100.1:pep;Derives_from=PVPAM_060043100.1;orthologous_to=PVPAM_030028800.1;ortholog_cluster=ORTHOMCL412;product=term%3DPlasmodium vivax Vir protein%2C putative%3Bevidence%3DIEA%3Bwith%3DPfam:PF05795
PVPAM_06	Pfam	protein_match	1620781	1620960	.	-	.	Parent=PVPAM_060043100.1:pep;Name=PF05795;signature_desc=Plasmodium vivax Vir protein
###
PVPAM_06	AUGUSTUS	gene	1624880	1625967	0.97	-	.	ID=PVPAM_060043200
PVPAM_06	AUGUSTUS	mRNA	1624880	1625967	0.97	-	.	ID=PVPAM_060043200.1;Parent=PVPAM_060043200
PVPAM_06	AUGUSTUS	CDS	1624880	1625023	1	-	0	ID=PVPAM_060043200.1:CDS:1;Parent=PVPAM_060043200.1
PVPAM_06	AUGUSTUS	CDS	1625133	1625819	1	-	0	ID=PVPAM_060043200.1:CDS:2;Parent=PVPAM_060043200.1
PVPAM_06	AUGUSTUS	CDS	1625953	1625967	0.97	-	0	ID=PVPAM_060043200.1:CDS:3;Parent=PVPAM_060043200.1
###
PVPAM_06	.	polypeptide	1624880	1625967	.	-	.	ID=PVPAM_060043200.1:pep;Derives_from=PVPAM_060043200.1;product=term%3Dhypothetical protein
###
PVPAM_06	.	pseudogene	1629440	1630376	682	-	.	ID=PVPAM_060043300:pseudogene;has_internal_stop=true;has_frameshift=true;Target=PVP01_0200500.1 6 285;original_prot_length=285
PVPAM_06	.	pseudogenic_transcript	1629440	1630376	.	-	.	ID=PVPAM_060043300.1;Parent=PVPAM_060043300:pseudogene
PVPAM_06	.	pseudogenic_exon	1629440	1629583	.	-	.	ID=PVPAM_060043300.1:pseudogenic_exon:1;Parent=PVPAM_060043300.1
PVPAM_06	.	pseudogenic_exon	1629687	1630376	.	-	.	ID=PVPAM_060043300.1:pseudogenic_exon:2;Parent=PVPAM_060043300.1
###
PVPAM_06	.	polypeptide	1629440	1630376	.	-	.	ID=PVPAM_060043300.1:pep;Derives_from=PVPAM_060043300.1;product=term%3Dhypothetical protein
###
PVPAM_06	AUGUSTUS	gene	1637904	1639894	0.82	+	.	ID=PVPAM_060043400
PVPAM_06	AUGUSTUS	mRNA	1637904	1639894	0.82	+	.	ID=PVPAM_060043400.1;Parent=PVPAM_060043400
PVPAM_06	AUGUSTUS	CDS	1637904	1637942	0.82	+	0	ID=PVPAM_060043400.1:CDS:1;Parent=PVPAM_060043400.1
PVPAM_06	AUGUSTUS	CDS	1638086	1639603	1	+	0	ID=PVPAM_060043400.1:CDS:2;Parent=PVPAM_060043400.1
PVPAM_06	AUGUSTUS	CDS	1639730	1639894	1	+	0	ID=PVPAM_060043400.1:CDS:3;Parent=PVPAM_060043400.1
###
PVPAM_06	.	polypeptide	1637904	1639894	.	+	.	ID=PVPAM_060043400.1:pep;Derives_from=PVPAM_060043400.1;orthologous_to=PVPAM_020007900.1,PVPAM_030029100.1,PVP01_0200300.1;ortholog_cluster=ORTHOMCL148;product=term%3DPIR protein%3Bevidence%3DIEA%3Bwith%3DGeneDB:PVP01_0200300.1
PVPAM_06	Pfam	protein_match	1638120	1639619	.	+	.	Parent=PVPAM_060043400.1:pep;Name=PF05795;signature_desc=Plasmodium vivax Vir protein
###
PVPAM_06	AUGUSTUS	gene	1642323	1645473	1	+	.	ID=PVPAM_060043500
PVPAM_06	AUGUSTUS	mRNA	1642323	1645473	1	+	.	ID=PVPAM_060043500.1;Parent=PVPAM_060043500
PVPAM_06	AUGUSTUS	CDS	1642323	1642379	1	+	0	ID=PVPAM_060043500.1:CDS:1;Parent=PVPAM_060043500.1
PVPAM_06	AUGUSTUS	CDS	1642522	1643223	1	+	0	ID=PVPAM_060043500.1:CDS:2;Parent=PVPAM_060043500.1
PVPAM_06	AUGUSTUS	CDS	1643379	1644158	1	+	0	ID=PVPAM_060043500.1:CDS:3;Parent=PVPAM_060043500.1
PVPAM_06	AUGUSTUS	CDS	1644308	1645189	1	+	0	ID=PVPAM_060043500.1:CDS:4;Parent=PVPAM_060043500.1
PVPAM_06	AUGUSTUS	CDS	1645315	1645473	1	+	0	ID=PVPAM_060043500.1:CDS:5;Parent=PVPAM_060043500.1
###
PVPAM_06	.	polypeptide	1642323	1645473	.	+	.	ID=PVPAM_060043500.1:pep;Derives_from=PVPAM_060043500.1;orthologous_to=PVPAM_020007800.1,PVPAM_030029200.1,PVP01_0200200.1;ortholog_cluster=ORTHOMCL147;product=term%3DPIR protein%3Bevidence%3DIEA%3Bwith%3DGeneDB:PVP01_0200200.1
PVPAM_06	Pfam	protein_match	1642401	1643090	.	+	.	Parent=PVPAM_060043500.1:pep;Name=PF05795;signature_desc=Plasmodium vivax Vir protein
PVPAM_06	Pfam	protein_match	1643106	1643756	.	+	.	Parent=PVPAM_060043500.1:pep;Name=PF05795;signature_desc=Plasmodium vivax Vir protein
PVPAM_06	Pfam	protein_match	1643880	1644584	.	+	.	Parent=PVPAM_060043500.1:pep;Name=PF05795;signature_desc=Plasmodium vivax Vir protein
PVPAM_06	Pfam	protein_match	1644648	1644893	.	+	.	Parent=PVPAM_060043500.1:pep;Name=PF05795;signature_desc=Plasmodium vivax Vir protein
###
PVPAM_06	AUGUSTUS	gene	1646486	1647860	0.87	-	.	ID=PVPAM_060043600
PVPAM_06	AUGUSTUS	mRNA	1646486	1647860	0.87	-	.	ID=PVPAM_060043600.1;Parent=PVPAM_060043600
PVPAM_06	AUGUSTUS	CDS	1646486	1646656	1	-	0	ID=PVPAM_060043600.1:CDS:1;Parent=PVPAM_060043600.1
PVPAM_06	AUGUSTUS	CDS	1646774	1647703	1	-	0	ID=PVPAM_060043600.1:CDS:2;Parent=PVPAM_060043600.1
PVPAM_06	AUGUSTUS	CDS	1647849	1647860	0.87	-	0	ID=PVPAM_060043600.1:CDS:3;Parent=PVPAM_060043600.1
###
PVPAM_06	.	polypeptide	1646486	1647860	.	-	.	ID=PVPAM_060043600.1:pep;Derives_from=PVPAM_060043600.1;orthologous_to=PVPAM_030029300.1,PVP01_0200100.1;ortholog_cluster=ORTHOMCL290;product=term%3DPIR protein%3Bevidence%3DIEA%3Bwith%3DGeneDB:PVP01_0200100.1
###
PVPAM_06	AUGUSTUS	gene	1651318	1652688	1	-	.	ID=PVPAM_060043700
PVPAM_06	AUGUSTUS	mRNA	1651318	1652688	1	-	.	ID=PVPAM_060043700.1;Parent=PVPAM_060043700
PVPAM_06	AUGUSTUS	CDS	1651318	1651476	1	-	0	ID=PVPAM_060043700.1:CDS:1;Parent=PVPAM_060043700.1
PVPAM_06	AUGUSTUS	CDS	1651593	1652540	1	-	0	ID=PVPAM_060043700.1:CDS:2;Parent=PVPAM_060043700.1
PVPAM_06	AUGUSTUS	CDS	1652671	1652688	1	-	0	ID=PVPAM_060043700.1:CDS:3;Parent=PVPAM_060043700.1
###
PVPAM_06	.	polypeptide	1651318	1652688	.	-	.	ID=PVPAM_060043700.1:pep;Derives_from=PVPAM_060043700.1;orthologous_to=PVPAM_000044100.1,PVPAM_020005900.1,PVPAM_030029400.1;ortholog_cluster=ORTHOMCL119;product=term%3DPlasmodium vivax Vir protein%2C putative%3Bevidence%3DIEA%3Bwith%3DPfam:PF05795
PVPAM_06	Pfam	protein_match	1651570	1652649	.	-	.	Parent=PVPAM_060043700.1:pep;Name=PF05795;signature_desc=Plasmodium vivax Vir protein
###
PVPAM_07	.	contig	1	1598196	.	+	.	Name=PVPAM_07_CTG000007
PVPAM_07	AUGUSTUS	gene	1693	2220	0.91	+	.	ID=PVPAM_070005000
PVPAM_07	AUGUSTUS	mRNA	1693	2220	0.91	+	.	ID=PVPAM_070005000.1;Parent=PVPAM_070005000
PVPAM_07	AUGUSTUS	CDS	1693	1710	1	+	0	ID=PVPAM_070005000.1:CDS:1;Parent=PVPAM_070005000.1
PVPAM_07	AUGUSTUS	CDS	1885	2220	0.91	+	0	ID=PVPAM_070005000.1:CDS:2;Parent=PVPAM_070005000.1
###
PVPAM_07	.	polypeptide	1693	2220	.	+	.	ID=PVPAM_070005000.1:pep;Derives_from=PVPAM_070005000.1;orthologous_to=PVPAM_070043700.1;ortholog_cluster=ORTHOMCL339;product=term%3Dhypothetical protein%2C conserved
###
PVPAM_07	AUGUSTUS	gene	2272	2884	0.72	+	.	ID=PVPAM_070005100
PVPAM_07	AUGUSTUS	mRNA	2272	2884	0.72	+	.	ID=PVPAM_070005100.1;Parent=PVPAM_070005100
PVPAM_07	AUGUSTUS	CDS	2272	2583	0.72	+	0	ID=PVPAM_070005100.1:CDS:1;Parent=PVPAM_070005100.1
PVPAM_07	AUGUSTUS	CDS	2720	2884	1	+	0	ID=PVPAM_070005100.1:CDS:2;Parent=PVPAM_070005100.1
###
PVPAM_07	.	polypeptide	2272	2884	.	+	.	ID=PVPAM_070005100.1:pep;Derives_from=PVPAM_070005100.1;orthologous_to=PVPAM_070043600.1;ortholog_cluster=ORTHOMCL340;product=term%3DPlasmodium vivax Vir protein%2C putative%3Bevidence%3DIEA%3Bwith%3DPfam:PF05795
PVPAM_07	Pfam	protein_match	2515	2733	.	+	.	Parent=PVPAM_070005100.1:pep;Name=PF05795;signature_desc=Plasmodium vivax Vir protein
###
PVPAM_07	AUGUSTUS	gene	5962	7272	0.86	+	.	ID=PVPAM_070005200
PVPAM_07	AUGUSTUS	mRNA	5962	7272	0.86	+	.	ID=PVPAM_070005200.1;Parent=PVPAM_070005200
PVPAM_07	AUGUSTUS	CDS	5962	5973	0.86	+	0	ID=PVPAM_070005200.1:CDS:1;Parent=PVPAM_070005200.1
PVPAM_07	AUGUSTUS	CDS	6105	6986	1	+	0	ID=PVPAM_070005200.1:CDS:2;Parent=PVPAM_070005200.1
PVPAM_07	AUGUSTUS	CDS	7111	7272	1	+	0	ID=PVPAM_070005200.1:CDS:3;Parent=PVPAM_070005200.1
###
PVPAM_07	.	polypeptide	5962	7272	.	+	.	ID=PVPAM_070005200.1:pep;Derives_from=PVPAM_070005200.1;orthologous_to=PVPAM_070043500.1,PVP01_0003070.1;ortholog_cluster=ORTHOMCL178;product=term%3DPIR protein%3Bevidence%3DIEA%3Bwith%3DGeneDB:PVP01_0003070.1
PVPAM_07	Pfam	protein_match	5995	7008	.	+	.	Parent=PVPAM_070005200.1:pep;Name=PF05795;signature_desc=Plasmodium vivax Vir protein
###
PVPAM_07	AUGUSTUS	gene	9490	11748	1.8	-	.	ID=PVPAM_070005300
PVPAM_07	AUGUSTUS	mRNA	9490	11748	1	-	.	ID=PVPAM_070005300.1;Parent=PVPAM_070005300
PVPAM_07	AUGUSTUS	CDS	9490	9645	1	-	0	ID=PVPAM_070005300.1:CDS:1;Parent=PVPAM_070005300.1
PVPAM_07	AUGUSTUS	CDS	9773	10642	1	-	0	ID=PVPAM_070005300.1:CDS:2;Parent=PVPAM_070005300.1
PVPAM_07	AUGUSTUS	CDS	10828	11565	1	-	0	ID=PVPAM_070005300.1:CDS:3;Parent=PVPAM_070005300.1
PVPAM_07	AUGUSTUS	CDS	11701	11748	1	-	0	ID=PVPAM_070005300.1:CDS:4;Parent=PVPAM_070005300.1
PVPAM_07	AUGUSTUS	mRNA	9490	11748	0.8	-	.	ID=PVPAM_070005300.2;Parent=PVPAM_070005300
PVPAM_07	AUGUSTUS	CDS	9490	9645	1	-	0	ID=PVPAM_070005300.2:CDS:1;Parent=PVPAM_070005300.2
PVPAM_07	AUGUSTUS	CDS	9773	10642	1	-	0	ID=PVPAM_070005300.2:CDS:2;Parent=PVPAM_070005300.2
PVPAM_07	AUGUSTUS	CDS	10855	11565	0.8	-	0	ID=PVPAM_070005300.2:CDS:3;Parent=PVPAM_070005300.2
PVPAM_07	AUGUSTUS	CDS	11701	11748	1	-	0	ID=PVPAM_070005300.2:CDS:4;Parent=PVPAM_070005300.2
###
PVPAM_07	.	polypeptide	9490	11748	.	-	.	ID=PVPAM_070005300.1:pep;Derives_from=PVPAM_070005300.1;orthologous_to=PVPAM_070005300.2,PVPAM_070043400.1,PVPAM_070043400.2,PVP01_0003060.1,PVPAM_020028700.1;ortholog_cluster=ORTHOMCL42;product=term%3DPIR protein%3Bevidence%3DIEA%3Bwith%3DGeneDB:PVP01_0003060.1
PVPAM_07	Pfam	protein_match	9949	10224	.	-	.	Parent=PVPAM_070005300.1:pep;Name=PF05795;signature_desc=Plasmodium vivax Vir protein
PVPAM_07	Pfam	protein_match	10213	10935	.	-	.	Parent=PVPAM_070005300.1:pep;Name=PF05795;signature_desc=Plasmodium vivax Vir protein
PVPAM_07	Pfam	protein_match	11032	11676	.	-	.	Parent=PVPAM_070005300.1:pep;Name=PF05795;signature_desc=Plasmodium vivax Vir protein
###
PVPAM_07	.	polypeptide	9490	11748	.	-	.	ID=PVPAM_070005300.2:pep;Derives_from=PVPAM_070005300.2;orthologous_to=PVPAM_070005300.1,PVPAM_070043400.1,PVPAM_070043400.2,PVP01_0003060.1,PVPAM_020028700.1;ortholog_cluster=ORTHOMCL42;product=term%3DPIR protein%3Bevidence%3DIEA%3Bwith%3DGeneDB:PVP01_0003060.1
PVPAM_07	Pfam	protein_match	9976	10254	.	-	.	Parent=PVPAM_070005300.2:pep;Name=PF05795;signature_desc=Plasmodium vivax Vir protein
PVPAM_07	Pfam	protein_match	10237	10962	.	-	.	Parent=PVPAM_070005300.2:pep;Name=PF05795;signature_desc=Plasmodium vivax Vir protein
PVPAM_07	Pfam	protein_match	11089	11676	.	-	.	Parent=PVPAM_070005300.2:pep;Name=PF05795;signature_desc=Plasmodium vivax Vir protein
###
PVPAM_07	AUGUSTUS	gene	14292	17436	1.99	-	.	ID=PVPAM_070005400
PVPAM_07	AUGUSTUS	mRNA	14292	17436	0.99	-	.	ID=PVPAM_070005400.1;Parent=PVPAM_070005400
PVPAM_07	AUGUSTUS	CDS	14292	14456	1	-	0	ID=PVPAM_070005400.1:CDS:1;Parent=PVPAM_070005400.1
PVPAM_07	AUGUSTUS	CDS	14577	15404	1	-	0	ID=PVPAM_070005400.1:CDS:2;Parent=PVPAM_070005400.1
PVPAM_07	AUGUSTUS	CDS	15576	16340	0.99	-	0	ID=PVPAM_070005400.1:CDS:3;Parent=PVPAM_070005400.1
PVPAM_07	AUGUSTUS	CDS	16465	17259	1	-	0	ID=PVPAM_070005400.1:CDS:4;Parent=PVPAM_070005400.1
PVPAM_07	AUGUSTUS	CDS	17407	17436	1	-	0	ID=PVPAM_070005400.1:CDS:5;Parent=PVPAM_070005400.1
PVPAM_07	AUGUSTUS	mRNA	14292	17436	1	-	.	ID=PVPAM_070005400.2;Parent=PVPAM_070005400
PVPAM_07	AUGUSTUS	CDS	14292	14456	1	-	0	ID=PVPAM_070005400.2:CDS:1;Parent=PVPAM_070005400.2
PVPAM_07	AUGUSTUS	CDS	14577	15404	1	-	0	ID=PVPAM_070005400.2:CDS:2;Parent=PVPAM_070005400.2
PVPAM_07	AUGUSTUS	CDS	15549	16340	1	-	0	ID=PVPAM_070005400.2:CDS:3;Parent=PVPAM_070005400.2
PVPAM_07	AUGUSTUS	CDS	16465	17259	1	-	0	ID=PVPAM_070005400.2:CDS:4;Parent=PVPAM_070005400.2
PVPAM_07	AUGUSTUS	CDS	17407	17436	1	-	0	ID=PVPAM_070005400.2:CDS:5;Parent=PVPAM_070005400.2
###
PVPAM_07	.	polypeptide	14292	17436	.	-	.	ID=PVPAM_070005400.1:pep;Derives_from=PVPAM_070005400.1;orthologous_to=PVPAM_070005400.2,PVPAM_070043300.2,PVPAM_070043300.1;ortholog_cluster=ORTHOMCL100;product=term%3DPlasmodium vivax Vir protein%2C putative%3Bevidence%3DIEA%3Bwith%3DPfam:PF05795
PVPAM_07	Pfam	protein_match	14863	15135	.	-	.	Parent=PVPAM_070005400.1:pep;Name=PF05795;signature_desc=Plasmodium vivax Vir protein
PVPAM_07	Pfam	protein_match	15190	15813	.	-	.	Parent=PVPAM_070005400.1:pep;Name=PF05795;signature_desc=Plasmodium vivax Vir protein
PVPAM_07	Pfam	protein_match	15892	16587	.	-	.	Parent=PVPAM_070005400.1:pep;Name=PF05795;signature_desc=Plasmodium vivax Vir protein
###
PVPAM_07	.	polypeptide	14292	17436	.	-	.	ID=PVPAM_070005400.2:pep;Derives_from=PVPAM_070005400.2;orthologous_to=PVPAM_070005400.1,PVPAM_070043300.2,PVPAM_070043300.1;ortholog_cluster=ORTHOMCL100;product=term%3DPlasmodium vivax Vir protein%2C putative%3Bevidence%3DIEA%3Bwith%3DPfam:PF05795
PVPAM_07	Pfam	protein_match	14836	15108	.	-	.	Parent=PVPAM_070005400.2:pep;Name=PF05795;signature_desc=Plasmodium vivax Vir protein
PVPAM_07	Pfam	protein_match	15163	15786	.	-	.	Parent=PVPAM_070005400.2:pep;Name=PF05795;signature_desc=Plasmodium vivax Vir protein
PVPAM_07	Pfam	protein_match	15892	16587	.	-	.	Parent=PVPAM_070005400.2:pep;Name=PF05795;signature_desc=Plasmodium vivax Vir protein
###
PVPAM_07	AUGUSTUS	gene	20527	22068	1	-	.	ID=PVPAM_070005500
PVPAM_07	AUGUSTUS	mRNA	20527	22068	1	-	.	ID=PVPAM_070005500.1;Parent=PVPAM_070005500
PVPAM_07	AUGUSTUS	CDS	20527	20853	1	-	0	ID=PVPAM_070005500.1:CDS:1;Parent=PVPAM_070005500.1
PVPAM_07	AUGUSTUS	CDS	20980	21924	1	-	0	ID=PVPAM_070005500.1:CDS:2;Parent=PVPAM_070005500.1
PVPAM_07	AUGUSTUS	CDS	22039	22068	1	-	0	ID=PVPAM_070005500.1:CDS:3;Parent=PVPAM_070005500.1
###
PVPAM_07	.	polypeptide	20527	22068	.	-	.	ID=PVPAM_070005500.1:pep;Derives_from=PVPAM_070005500.1;orthologous_to=PVPAM_070043200.1;ortholog_cluster=ORTHOMCL341;product=term%3DPlasmodium vivax Vir protein%2C putative%3Bevidence%3DIEA%3Bwith%3DPfam:PF05795
PVPAM_07	Pfam	protein_match	21271	21822	.	-	.	Parent=PVPAM_070005500.1:pep;Name=PF05795;signature_desc=Plasmodium vivax Vir protein
###
PVPAM_07	AUGUSTUS	gene	24611	25936	0.68	-	.	ID=PVPAM_070005600
PVPAM_07	AUGUSTUS	mRNA	24611	25936	0.68	-	.	ID=PVPAM_070005600.1;Parent=PVPAM_070005600
PVPAM_07	AUGUSTUS	CDS	24611	24778	1	-	0	ID=PVPAM_070005600.1:CDS:1;Parent=PVPAM_070005600.1
PVPAM_07	AUGUSTUS	CDS	24905	25729	1	-	0	ID=PVPAM_070005600.1:CDS:2;Parent=PVPAM_070005600.1
PVPAM_07	AUGUSTUS	CDS	25895	25936	0.68	-	0	ID=PVPAM_070005600.1:CDS:3;Parent=PVPAM_070005600.1
###
PVPAM_07	.	polypeptide	24611	25936	.	-	.	ID=PVPAM_070005600.1:pep;Derives_from=PVPAM_070005600.1;orthologous_to=PVPAM_070043100.1,PVP01_0735300.1;ortholog_cluster=ORTHOMCL179;product=term%3DPIR protein%3Bevidence%3DIEA%3Bwith%3DGeneDB:PVP01_0735300.1
PVPAM_07	Pfam	protein_match	24911	25135	.	-	.	Parent=PVPAM_070005600.1:pep;Name=PF05795;signature_desc=Plasmodium vivax Vir protein
PVPAM_07	Pfam	protein_match	25253	25879	.	-	.	Parent=PVPAM_070005600.1:pep;Name=PF05795;signature_desc=Plasmodium vivax Vir protein
###
PVPAM_07	AUGUSTUS	gene	28037	28931	0.99	-	.	ID=PVPAM_070005700
PVPAM_07	AUGUSTUS	mRNA	28037	28931	0.99	-	.	ID=PVPAM_070005700.1;Parent=PVPAM_070005700
PVPAM_07	AUGUSTUS	CDS	28037	28690	0.99	-	0	ID=PVPAM_070005700.1:CDS:1;Parent=PVPAM_070005700.1
PVPAM_07	AUGUSTUS	CDS	28833	28931	1	-	0	ID=PVPAM_070005700.1:CDS:2;Parent=PVPAM_070005700.1
###
PVPAM_07	.	polypeptide	28037	28931	.	-	.	ID=PVPAM_070005700.1:pep;Derives_from=PVPAM_070005700.1;orthologous_to=PVP01_0007260.1;ortholog_cluster=ORTHOMCL981;product=term%3DPlasmodium exported protein%2C unknown function%3Bevidence%3DIEA%3Bwith%3DGeneDB:PVP01_0007260.1
PVPAM_07	Pfam	protein_match	28266	28598	.	-	.	Parent=PVPAM_070005700.1:pep;Name=PF12420;signature_desc=Protein of unknown function
###
PVPAM_07	.	pseudogene	31003	31758	625	-	.	ID=PVPAM_070005800:pseudogene;has_internal_stop=false;has_frameshift=false;has_stop=true;Target=PVP01_0009720.1 60 310;original_prot_length=310
PVPAM_07	.	pseudogenic_transcript	31003	31758	.	-	.	ID=PVPAM_070005800.1;Parent=PVPAM_070005800:pseudogene
PVPAM_07	.	pseudogenic_exon	31003	31758	.	-	.	ID=PVPAM_070005800.1:pseudogenic_exon:1;Parent=PVPAM_070005800.1
###
PVPAM_07	.	polypeptide	31003	31758	.	-	.	ID=PVPAM_070005800.1:pep;Derives_from=PVPAM_070005800.1;orthologous_to=PVP01_0007990.1;ortholog_cluster=ORTHOMCL4693;product=term%3DPlasmodium exported protein%2C unknown function%3Bevidence%3DIEA%3Bwith%3DGeneDB:PVP01_0007990.1
PVPAM_07	Pfam	protein_match	31084	31494	.	-	.	Parent=PVPAM_070005800.1:pep;Name=PF12420;signature_desc=Protein of unknown function
###
PVPAM_07	AUGUSTUS	gene	34642	35874	1	-	.	ID=PVPAM_070005900
PVPAM_07	AUGUSTUS	mRNA	34642	35874	1	-	.	ID=PVPAM_070005900.1;Parent=PVPAM_070005900
PVPAM_07	AUGUSTUS	CDS	34642	34812	1	-	0	ID=PVPAM_070005900.1:CDS:1;Parent=PVPAM_070005900.1
PVPAM_07	AUGUSTUS	CDS	34924	35703	1	-	0	ID=PVPAM_070005900.1:CDS:2;Parent=PVPAM_070005900.1
PVPAM_07	AUGUSTUS	CDS	35848	35874	1	-	0	ID=PVPAM_070005900.1:CDS:3;Parent=PVPAM_070005900.1
###
PVPAM_07	.	polypeptide	34642	35874	.	-	.	ID=PVPAM_070005900.1:pep;Derives_from=PVPAM_070005900.1;orthologous_to=PVP01_0009730.1;ortholog_cluster=ORTHOMCL2075;product=term%3DPIR protein%3Bevidence%3DIEA%3Bwith%3DGeneDB:PVP01_0009730.1
###
PVPAM_07	AUGUSTUS	gene	39148	40787	1	-	.	ID=PVPAM_070006000
PVPAM_07	AUGUSTUS	mRNA	39148	40787	1	-	.	ID=PVPAM_070006000.1;Parent=PVPAM_070006000
PVPAM_07	AUGUSTUS	CDS	39148	39327	1	-	0	ID=PVPAM_070006000.1:CDS:1;Parent=PVPAM_070006000.1
PVPAM_07	AUGUSTUS	CDS	39445	40614	1	-	0	ID=PVPAM_070006000.1:CDS:2;Parent=PVPAM_070006000.1
PVPAM_07	AUGUSTUS	CDS	40743	40787	1	-	0	ID=PVPAM_070006000.1:CDS:3;Parent=PVPAM_070006000.1
###
PVPAM_07	.	polypeptide	39148	40787	.	-	.	ID=PVPAM_070006000.1:pep;Derives_from=PVPAM_070006000.1;orthologous_to=PVPAM_040010600.1,PVPAM_060006700.1,PVPAM_130062800.1,PVPAM_110063200.1,PVPAM_110056500.1,PVPAM_080011400.1,PVP01_0007080.1,PVP01_0008090.1;ortholog_cluster=ORTHOMCL11;product=term%3DPIR protein%3Bevidence%3DIEA%3Bwith%3DGeneDB:PVP01_0007080.1|GeneDB:PVP01_0008090.1
PVPAM_07	Pfam	protein_match	39414	40718	.	-	.	Parent=PVPAM_070006000.1:pep;Name=PF05795;signature_desc=Plasmodium vivax Vir protein
###
PVPAM_07	AUGUSTUS	gene	44158	45961	1	+	.	ID=PVPAM_070006100
PVPAM_07	AUGUSTUS	mRNA	44158	45961	1	+	.	ID=PVPAM_070006100.1;Parent=PVPAM_070006100
PVPAM_07	AUGUSTUS	CDS	44158	44184	1	+	0	ID=PVPAM_070006100.1:CDS:1;Parent=PVPAM_070006100.1
PVPAM_07	AUGUSTUS	CDS	44327	45658	1	+	0	ID=PVPAM_070006100.1:CDS:2;Parent=PVPAM_070006100.1
PVPAM_07	AUGUSTUS	CDS	45782	45961	1	+	0	ID=PVPAM_070006100.1:CDS:3;Parent=PVPAM_070006100.1
###
PVPAM_07	.	polypeptide	44158	45961	.	+	.	ID=PVPAM_070006100.1:pep;Derives_from=PVPAM_070006100.1;orthologous_to=PVPAM_110065200.1,PVPAM_000037100.1,PVP01_0008110.1,PVP01_0500400.1;ortholog_cluster=ORTHOMCL64;product=term%3DPIR protein%3Bevidence%3DIEA%3Bwith%3DGeneDB:PVP01_0008110.1|GeneDB:PVP01_0500400.1
PVPAM_07	Pfam	protein_match	44377	45675	.	+	.	Parent=PVPAM_070006100.1:pep;Name=PF05795;signature_desc=Plasmodium vivax Vir protein
###
PVPAM_07	.	pseudogene	47894	48415	924	-	.	ID=PVPAM_070006200:pseudogene;has_internal_stop=false;has_frameshift=false;has_stop=true;Target=PVP01_0007100.1 2 175;original_prot_length=175
PVPAM_07	.	pseudogenic_transcript	47894	48415	.	-	.	ID=PVPAM_070006200.1;Parent=PVPAM_070006200:pseudogene
PVPAM_07	.	pseudogenic_exon	47894	48415	.	-	.	ID=PVPAM_070006200.1:pseudogenic_exon:1;Parent=PVPAM_070006200.1
###
PVPAM_07	.	polypeptide	47894	48415	.	-	.	ID=PVPAM_070006200.1:pep;Derives_from=PVPAM_070006200.1;orthologous_to=PVP01_0007100.1;ortholog_cluster=ORTHOMCL4821;product=term%3Dhypothetical protein%2C conserved
###
PVPAM_07	AUGUSTUS	gene	50677	51994	1	+	.	ID=PVPAM_070006300
PVPAM_07	AUGUSTUS	mRNA	50677	51994	1	+	.	ID=PVPAM_070006300.1;Parent=PVPAM_070006300
PVPAM_07	AUGUSTUS	CDS	50677	50706	1	+	0	ID=PVPAM_070006300.1:CDS:1;Parent=PVPAM_070006300.1
PVPAM_07	AUGUSTUS	CDS	50844	51722	1	+	0	ID=PVPAM_070006300.1:CDS:2;Parent=PVPAM_070006300.1
PVPAM_07	AUGUSTUS	CDS	51845	51994	1	+	0	ID=PVPAM_070006300.1:CDS:3;Parent=PVPAM_070006300.1
###
PVPAM_07	.	polypeptide	50677	51994	.	+	.	ID=PVPAM_070006300.1:pep;Derives_from=PVPAM_070006300.1;orthologous_to=PVP01_0004830.1,PVP01_0501400.1;ortholog_cluster=ORTHOMCL183;product=term%3DPIR protein%3Bevidence%3DIEA%3Bwith%3DGeneDB:PVP01_0004830.1|GeneDB:PVP01_0501400.1
PVPAM_07	Pfam	protein_match	50734	51726	.	+	.	Parent=PVPAM_070006300.1:pep;Name=PF05795;signature_desc=Plasmodium vivax Vir protein
###
PVPAM_07	RATT	gene	54232	55417	.	+	.	ID=PVPAM_070006400;ratt_ortholog=PVP01_0004730
PVPAM_07	RATT	mRNA	54232	55417	.	+	.	ID=PVPAM_070006400.1;Parent=PVPAM_070006400
PVPAM_07	RATT	CDS	54232	54252	.	+	0	ID=PVPAM_070006400.1:CDS:1;Parent=PVPAM_070006400.1
PVPAM_07	RATT	CDS	54392	55417	.	+	0	ID=PVPAM_070006400.1:CDS:2;Parent=PVPAM_070006400.1
###
PVPAM_07	.	polypeptide	54232	55417	.	+	.	ID=PVPAM_070006400.1:pep;Derives_from=PVPAM_070006400.1;orthologous_to=PVP01_0004730.1;ortholog_cluster=ORTHOMCL2221;product=term%3DPIR protein%3Bevidence%3DIEA%3Bwith%3DGeneDB:PVP01_0004730.1
PVPAM_07	Pfam	protein_match	54292	55218	.	+	.	Parent=PVPAM_070006400.1:pep;Name=PF05795;signature_desc=Plasmodium vivax Vir protein
###
PVPAM_07	AUGUSTUS	gene	59099	60381	1	+	.	ID=PVPAM_070006500
PVPAM_07	AUGUSTUS	mRNA	59099	60381	1	+	.	ID=PVPAM_070006500.1;Parent=PVPAM_070006500
PVPAM_07	AUGUSTUS	CDS	59099	59137	1	+	0	ID=PVPAM_070006500.1:CDS:1;Parent=PVPAM_070006500.1
PVPAM_07	AUGUSTUS	CDS	59268	60098	1	+	0	ID=PVPAM_070006500.1:CDS:2;Parent=PVPAM_070006500.1
PVPAM_07	AUGUSTUS	CDS	60220	60381	1	+	0	ID=PVPAM_070006500.1:CDS:3;Parent=PVPAM_070006500.1
###
PVPAM_07	.	polypeptide	59099	60381	.	+	.	ID=PVPAM_070006500.1:pep;Derives_from=PVPAM_070006500.1;orthologous_to=PVPAM_010008000.1;ortholog_cluster=ORTHOMCL346;product=term%3DPlasmodium vivax Vir protein%2C putative%3Bevidence%3DIEA%3Bwith%3DPfam:PF05795
PVPAM_07	Pfam	protein_match	59171	59821	.	+	.	Parent=PVPAM_070006500.1:pep;Name=PF05795;signature_desc=Plasmodium vivax Vir protein
PVPAM_07	Pfam	protein_match	59813	60124	.	+	.	Parent=PVPAM_070006500.1:pep;Name=PF05795;signature_desc=Plasmodium vivax Vir protein
###
PVPAM_07	.	pseudogene	63740	64760	479	+	.	ID=PVPAM_070006600:pseudogene;has_internal_stop=false;has_frameshift=true;Target=PVP01_0006150.1 7 308;original_prot_length=310
PVPAM_07	.	pseudogenic_transcript	63740	64760	.	+	.	ID=PVPAM_070006600.1;Parent=PVPAM_070006600:pseudogene
PVPAM_07	.	pseudogenic_exon	63740	64489	.	+	.	ID=PVPAM_070006600.1:pseudogenic_exon:1;Parent=PVPAM_070006600.1
PVPAM_07	.	pseudogenic_exon	64608	64760	.	+	.	ID=PVPAM_070006600.1:pseudogenic_exon:2;Parent=PVPAM_070006600.1
###
PVPAM_07	.	polypeptide	63740	64760	.	+	.	ID=PVPAM_070006600.1:pep;Derives_from=PVPAM_070006600.1;orthologous_to=PVPAM_000019700.1,PVPAM_060040300.1,PVPAM_060037300.1;ortholog_cluster=ORTHOMCL129;product=term%3DPlasmodium vivax Vir protein%2C putative%3Bevidence%3DIEA%3Bwith%3DPfam:PF05795
PVPAM_07	Pfam	protein_match	64388	64639	.	+	.	Parent=PVPAM_070006600.1:pep;Name=PF05795;signature_desc=Plasmodium vivax Vir protein
###
PVPAM_07	AUGUSTUS	gene	68747	70357	1	+	.	ID=PVPAM_070006700
PVPAM_07	AUGUSTUS	mRNA	68747	70357	1	+	.	ID=PVPAM_070006700.1;Parent=PVPAM_070006700
PVPAM_07	AUGUSTUS	CDS	68747	68773	1	+	0	ID=PVPAM_070006700.1:CDS:1;Parent=PVPAM_070006700.1
PVPAM_07	AUGUSTUS	CDS	68921	70084	1	+	0	ID=PVPAM_070006700.1:CDS:2;Parent=PVPAM_070006700.1
PVPAM_07	AUGUSTUS	CDS	70196	70357	1	+	0	ID=PVPAM_070006700.1:CDS:3;Parent=PVPAM_070006700.1
###
PVPAM_07	.	polypeptide	68747	70357	.	+	.	ID=PVPAM_070006700.1:pep;Derives_from=PVPAM_070006700.1;orthologous_to=PVPAM_000037800.1,PVPAM_060040200.1,PVPAM_060040200.2,PVPAM_000010700.1,PVPAM_020027900.1;ortholog_cluster=ORTHOMCL48;product=term%3DPlasmodium vivax Vir protein%2C putative%3Bevidence%3DIEA%3Bwith%3DPfam:PF05795
PVPAM_07	Pfam	protein_match	68891	69637	.	+	.	Parent=PVPAM_070006700.1:pep;Name=PF05795;signature_desc=Plasmodium vivax Vir protein
###
PVPAM_07	.	pseudogene	71912	72541	761	-	.	ID=PVPAM_070006800:pseudogene;has_internal_stop=false;has_frameshift=false;Target=PVP01_0122000.1 1 210;original_prot_length=211
PVPAM_07	.	pseudogenic_transcript	71912	72541	.	-	.	ID=PVPAM_070006800.1;Parent=PVPAM_070006800:pseudogene
PVPAM_07	.	pseudogenic_exon	71912	72541	.	-	.	ID=PVPAM_070006800.1:pseudogenic_exon:1;Parent=PVPAM_070006800.1
###
PVPAM_07	.	polypeptide	71912	72541	.	-	.	ID=PVPAM_070006800.1:pep;Derives_from=PVPAM_070006800.1;orthologous_to=PVPAM_040037000.1,PVPAM_080005100.1,PVPAM_060036400.1,PVPAM_050008100.1;ortholog_cluster=ORTHOMCL68;product=term%3DProtein of unknown function%2C putative%3Bevidence%3DIEA%3Bwith%3DPfam:PF12420
PVPAM_07	Pfam	protein_match	71984	72313	.	-	.	Parent=PVPAM_070006800.1:pep;Name=PF12420;signature_desc=Protein of unknown function
###
PVPAM_07	AUGUSTUS	gene	77531	80492	1	+	.	ID=PVPAM_070006900
PVPAM_07	AUGUSTUS	mRNA	77531	80492	1	+	.	ID=PVPAM_070006900.1;Parent=PVPAM_070006900
PVPAM_07	AUGUSTUS	CDS	77531	77569	1	+	0	ID=PVPAM_070006900.1:CDS:1;Parent=PVPAM_070006900.1
PVPAM_07	AUGUSTUS	CDS	77694	78482	1	+	0	ID=PVPAM_070006900.1:CDS:2;Parent=PVPAM_070006900.1
PVPAM_07	AUGUSTUS	CDS	78617	80203	1	+	0	ID=PVPAM_070006900.1:CDS:3;Parent=PVPAM_070006900.1
PVPAM_07	AUGUSTUS	CDS	80331	80492	1	+	0	ID=PVPAM_070006900.1:CDS:4;Parent=PVPAM_070006900.1
###
PVPAM_07	.	polypeptide	77531	80492	.	+	.	ID=PVPAM_070006900.1:pep;Derives_from=PVPAM_070006900.1;orthologous_to=PVPAM_040014200.1,PVPAM_040036600.1,PVPAM_050005400.1,PVPAM_080005600.1,PVPAM_110062200.1,PVP01_0839400.1,PVP01_1272600.1,PVPAM_040035600.1,PVPAM_120077900.1,PVPAM_080011700.1,PVPAM_060042800.1,PVP01_0005870.1,PVP01_0009850.1,PVPAM_000005700.1,PVPAM_020028600.1,PVP01_0009740.1,PVP01_0403500.1,PVP01_0010440.1,PVP01_0002050.1,PVP01_0002530.1,PVP01_0006960.1,PVP01_0950200.1;ortholog_cluster=ORTHOMCL1;product=term%3DPIR protein%3Bevidence%3DIEA%3Bwith%3DGeneDB:PVP01_0839400.1|GeneDB:PVP01_1272600.1|GeneDB:PVP01_0005870.1|GeneDB:PVP01_0009850.1|GeneDB:PVP01_0009740.1|GeneDB:PVP01_0403500.1|GeneDB:PVP01_0010440.1|GeneDB:PVP01_0002050.1|GeneDB:PVP01_0002530.1|GeneDB:PVP01_0006960.1|GeneDB:PVP01_0950200.1
PVPAM_07	Pfam	protein_match	78377	80098	.	+	.	Parent=PVPAM_070006900.1:pep;Name=PF05795;signature_desc=Plasmodium vivax Vir protein
###
PVPAM_07	AUGUSTUS	gene	91663	101332	1	-	.	ID=PVPAM_070007000
PVPAM_07	AUGUSTUS	mRNA	91663	101332	1	-	.	ID=PVPAM_070007000.1;Parent=PVPAM_070007000
PVPAM_07	AUGUSTUS	CDS	91663	100869	1	-	0	ID=PVPAM_070007000.1:CDS:1;Parent=PVPAM_070007000.1
PVPAM_07	AUGUSTUS	CDS	101252	101332	1	-	0	ID=PVPAM_070007000.1:CDS:2;Parent=PVPAM_070007000.1
###
PVPAM_07	.	polypeptide	91663	101332	.	-	.	ID=PVPAM_070007000.1:pep;Derives_from=PVPAM_070007000.1;orthologous_to=PVPAM_080012100.1,PVPAM_100013500.1,PVPAM_030028300.1,PVPAM_040035300.1,PVP01_0010970.1,PVP01_0700100.1;ortholog_cluster=ORTHOMCL20;product=term%3Dconserved Plasmodium protein%2C unknown function%3Bevidence%3DIEA%3Bwith%3DGeneDB:PVP01_0010970.1|GeneDB:PVP01_0700100.1
###
PVPAM_07	RATT	gene	111609	113296	.	-	.	ID=PVPAM_070007100;ratt_ortholog=PVP01_0700200
PVPAM_07	RATT	mRNA	111609	113296	.	-	.	ID=PVPAM_070007100.1;Parent=PVPAM_070007100
PVPAM_07	RATT	CDS	111609	111791	.	-	0	ID=PVPAM_070007100.1:CDS:1;Parent=PVPAM_070007100.1
PVPAM_07	RATT	CDS	111915	113123	.	-	0	ID=PVPAM_070007100.1:CDS:2;Parent=PVPAM_070007100.1
PVPAM_07	RATT	CDS	113267	113296	.	-	0	ID=PVPAM_070007100.1:CDS:3;Parent=PVPAM_070007100.1
###
PVPAM_07	.	polypeptide	111609	113296	.	-	.	ID=PVPAM_070007100.1:pep;Derives_from=PVPAM_070007100.1;orthologous_to=PVP01_0700200.1;ortholog_cluster=ORTHOMCL1792;product=term%3DPIR protein%3Bevidence%3DIEA%3Bwith%3DGeneDB:PVP01_0700200.1
PVPAM_07	Pfam	protein_match	111902	113248	.	-	.	Parent=PVPAM_070007100.1:pep;Name=PF05795;signature_desc=Plasmodium vivax Vir protein
###
PVPAM_07	AUGUSTUS	gene	116536	117910	0.52	+	.	ID=PVPAM_070007200
PVPAM_07	AUGUSTUS	mRNA	116536	117910	0.52	+	.	ID=PVPAM_070007200.1;Parent=PVPAM_070007200
PVPAM_07	AUGUSTUS	CDS	116536	116604	1	+	0	ID=PVPAM_070007200.1:CDS:1;Parent=PVPAM_070007200.1
PVPAM_07	AUGUSTUS	CDS	116759	117910	0.52	+	0	ID=PVPAM_070007200.1:CDS:2;Parent=PVPAM_070007200.1
###
PVPAM_07	.	polypeptide	116536	117910	.	+	.	ID=PVPAM_070007200.1:pep;Derives_from=PVPAM_070007200.1;orthologous_to=PVP01_0700300.1;ortholog_cluster=ORTHOMCL3559;product=term%3DPlasmodium exported protein%2C unknown function%3Bevidence%3DIEA%3Bwith%3DGeneDB:PVP01_0700300.1
###
PVPAM_07	RATT	gene	121922	123086	.	+	.	ID=PVPAM_070007300;ratt_ortholog=PVP01_0700400
PVPAM_07	RATT	mRNA	121922	123086	.	+	.	ID=PVPAM_070007300.1;Parent=PVPAM_070007300
PVPAM_07	RATT	CDS	121922	121990	.	+	0	ID=PVPAM_070007300.1:CDS:1;Parent=PVPAM_070007300.1
PVPAM_07	RATT	CDS	122115	123086	.	+	0	ID=PVPAM_070007300.1:CDS:2;Parent=PVPAM_070007300.1
###
PVPAM_07	.	polypeptide	121922	123086	.	+	.	ID=PVPAM_070007300.1:pep;Derives_from=PVPAM_070007300.1;orthologous_to=PVP01_0700400.1;ortholog_cluster=ORTHOMCL2646;product=term%3DPlasmodium exported protein%2C unknown function%3Bevidence%3DIEA%3Bwith%3DGeneDB:PVP01_0700400.1
###
PVPAM_07	.	pseudogene	126860	135033	3.40e+03	+	.	ID=PVPAM_070007400:pseudogene;has_internal_stop=true;has_frameshift=true;Target=PVP01_0800700.1 9 2803;original_prot_length=2807
PVPAM_07	.	pseudogenic_transcript	126860	135033	.	+	.	ID=PVPAM_070007400.1;Parent=PVPAM_070007400:pseudogene
PVPAM_07	.	pseudogenic_exon	126860	127318	.	+	.	ID=PVPAM_070007400.1:pseudogenic_exon:1;Parent=PVPAM_070007400.1
PVPAM_07	.	pseudogenic_exon	127320	127691	.	+	.	ID=PVPAM_070007400.1:pseudogenic_exon:2;Parent=PVPAM_070007400.1
PVPAM_07	.	pseudogenic_exon	127694	128938	.	+	.	ID=PVPAM_070007400.1:pseudogenic_exon:3;Parent=PVPAM_070007400.1
PVPAM_07	.	pseudogenic_exon	128940	133640	.	+	.	ID=PVPAM_070007400.1:pseudogenic_exon:4;Parent=PVPAM_070007400.1
PVPAM_07	.	pseudogenic_exon	133642	135033	.	+	.	ID=PVPAM_070007400.1:pseudogenic_exon:5;Parent=PVPAM_070007400.1
###
PVPAM_07	.	polypeptide	126860	135033	.	+	.	ID=PVPAM_070007400.1:pep;Derives_from=PVPAM_070007400.1;orthologous_to=PVPAM_080012700.1,PVPAM_140009900.1,PVPAM_140078200.1,PVPAM_140080500.1,PVP01_0534300.1,PVP01_0800700.1,PVP01_1402400.1,PVPAM_140080400.1,PVPAM_050042100.1;ortholog_cluster=ORTHOMCL10;product=term%3Dreticulocyte binding protein 2a%3Bevidence%3DIEA%3Bwith%3DGeneDB:PVP01_1402400.1%3Bis_preferred%3Dtrue,term%3Dreticulocyte binding protein 2b%3Bevidence%3DIEA%3Bwith%3DGeneDB:PVP01_0800700.1%3Brank%3D1,term%3Dreticulocyte binding protein 2c%3Bevidence%3DIEA%3Bwith%3DGeneDB:PVP01_0534300.1%3Brank%3D1
###
PVPAM_07	RATT	gene	136251	138238	.	-	.	ID=PVPAM_070007500;ratt_ortholog=PVP01_0700600
PVPAM_07	RATT	mRNA	136251	138238	.	-	.	ID=PVPAM_070007500.1;Parent=PVPAM_070007500
PVPAM_07	RATT	CDS	136251	136685	.	-	0	ID=PVPAM_070007500.1:CDS:1;Parent=PVPAM_070007500.1
PVPAM_07	RATT	CDS	136805	138082	.	-	0	ID=PVPAM_070007500.1:CDS:2;Parent=PVPAM_070007500.1
PVPAM_07	RATT	CDS	138206	138238	.	-	0	ID=PVPAM_070007500.1:CDS:3;Parent=PVPAM_070007500.1
###
PVPAM_07	.	polypeptide	136251	138238	.	-	.	ID=PVPAM_070007500.1:pep;Derives_from=PVPAM_070007500.1;orthologous_to=PVP01_0700600.1;ortholog_cluster=ORTHOMCL485;product=term%3DPIR protein%3Bevidence%3DIEA%3Bwith%3DGeneDB:PVP01_0700600.1
PVPAM_07	Pfam	protein_match	136775	138184	.	-	.	Parent=PVPAM_070007500.1:pep;Name=PF05795;signature_desc=Plasmodium vivax Vir protein
###
PVPAM_07	RATT	gene	142378	143343	.	+	.	ID=PVPAM_070007600;ratt_ortholog=PVP01_0700700;Name=TRAG34
PVPAM_07	RATT	mRNA	142378	143343	.	+	.	ID=PVPAM_070007600.1;Parent=PVPAM_070007600
PVPAM_07	RATT	CDS	142378	142464	.	+	0	ID=PVPAM_070007600.1:CDS:1;Parent=PVPAM_070007600.1
PVPAM_07	RATT	CDS	142591	143343	.	+	0	ID=PVPAM_070007600.1:CDS:2;Parent=PVPAM_070007600.1
###
PVPAM_07	.	polypeptide	142378	143343	.	+	.	ID=PVPAM_070007600.1:pep;Derives_from=PVPAM_070007600.1;orthologous_to=PVP01_0700700.1;ortholog_cluster=ORTHOMCL5090;product=term%3Dtryptophan-rich protein%3Bevidence%3DIEA%3Bwith%3DGeneDB:PVP01_0700700.1
PVPAM_07	Pfam	protein_match	142555	143196	.	+	.	Parent=PVPAM_070007600.1:pep;Name=PF12319;signature_desc=Tryptophan-Threonine-rich plasmodium antigen C terminal
###
PVPAM_07	RATT	gene	145754	146913	.	+	.	ID=PVPAM_070007700;ratt_ortholog=PVP01_0700800;Name=TRAG35
PVPAM_07	RATT	mRNA	145754	146913	.	+	.	ID=PVPAM_070007700.1;Parent=PVPAM_070007700
PVPAM_07	RATT	CDS	145754	145930	.	+	0	ID=PVPAM_070007700.1:CDS:1;Parent=PVPAM_070007700.1
PVPAM_07	RATT	CDS	146098	146913	.	+	0	ID=PVPAM_070007700.1:CDS:2;Parent=PVPAM_070007700.1
###
PVPAM_07	.	polypeptide	145754	146913	.	+	.	ID=PVPAM_070007700.1:pep;Derives_from=PVPAM_070007700.1;orthologous_to=PVP01_0700800.1;ortholog_cluster=ORTHOMCL3092;product=term%3Dtryptophan-rich protein%3Bevidence%3DIEA%3Bwith%3DGeneDB:PVP01_0700800.1
PVPAM_07	Pfam	protein_match	146030	146671	.	+	.	Parent=PVPAM_070007700.1:pep;Name=PF12319;signature_desc=Tryptophan-Threonine-rich plasmodium antigen C terminal
###
PVPAM_07	RATT	gene	149167	150169	.	+	.	ID=PVPAM_070007800;ratt_ortholog=PVP01_0700900
PVPAM_07	RATT	mRNA	149167	150169	.	+	.	ID=PVPAM_070007800.1;Parent=PVPAM_070007800
PVPAM_07	RATT	CDS	149167	149262	.	+	0	ID=PVPAM_070007800.1:CDS:1;Parent=PVPAM_070007800.1
PVPAM_07	RATT	CDS	149369	150169	.	+	0	ID=PVPAM_070007800.1:CDS:2;Parent=PVPAM_070007800.1
###
PVPAM_07	.	polypeptide	149167	150169	.	+	.	ID=PVPAM_070007800.1:pep;Derives_from=PVPAM_070007800.1;orthologous_to=PVP01_0700900.1;ortholog_cluster=ORTHOMCL3641;product=term%3Dtryptophan-rich protein%3Bevidence%3DIEA%3Bwith%3DGeneDB:PVP01_0700900.1
PVPAM_07	Pfam	protein_match	149362	150018	.	+	.	Parent=PVPAM_070007800.1:pep;Name=PF12319;signature_desc=Tryptophan-Threonine-rich plasmodium antigen C terminal
###
PVPAM_07	RATT	gene	153603	154663	.	+	.	ID=PVPAM_070007900;ratt_ortholog=PVP01_0701000
PVPAM_07	RATT	mRNA	153603	154663	.	+	.	ID=PVPAM_070007900.1;Parent=PVPAM_070007900
PVPAM_07	RATT	CDS	153603	153806	.	+	0	ID=PVPAM_070007900.1:CDS:1;Parent=PVPAM_070007900.1
PVPAM_07	RATT	CDS	154046	154663	.	+	0	ID=PVPAM_070007900.1:CDS:2;Parent=PVPAM_070007900.1
###
PVPAM_07	.	polypeptide	153603	154663	.	+	.	ID=PVPAM_070007900.1:pep;Derives_from=PVPAM_070007900.1;orthologous_to=PVP01_0701000.1;ortholog_cluster=ORTHOMCL4701;product=term%3DPlasmodium exported protein%2C unknown function%3Bevidence%3DIEA%3Bwith%3DGeneDB:PVP01_0701000.1
###
PVPAM_07	RATT	gene	157414	166172	.	-	.	ID=PVPAM_070008000;ratt_ortholog=PVP01_0701100
PVPAM_07	RATT	mRNA	157414	166172	.	-	.	ID=PVPAM_070008000.1;Parent=PVPAM_070008000
PVPAM_07	RATT	CDS	157414	165977	.	-	2	ID=PVPAM_070008000.1:CDS:1;Parent=PVPAM_070008000.1
PVPAM_07	RATT	CDS	166118	166172	.	-	0	ID=PVPAM_070008000.1:CDS:2;Parent=PVPAM_070008000.1
###
PVPAM_07	.	polypeptide	157414	166172	.	-	.	ID=PVPAM_070008000.1:pep;Derives_from=PVPAM_070008000.1;orthologous_to=PVPAM_070008100.1,PVP01_0701100.1,PVP01_0701200.1;ortholog_cluster=ORTHOMCL101;product=term%3Dreticulocyte binding protein 1b%3Bevidence%3DIEA%3Bwith%3DGeneDB:PVP01_0701100.1%3Bis_preferred%3Dtrue,term%3Dreticulocyte binding protein 1a%3Bevidence%3DIEA%3Bwith%3DGeneDB:PVP01_0701200.1%3Brank%3D1
###
PVPAM_07	RATT	gene	168411	177128	.	-	.	ID=PVPAM_070008100;ratt_ortholog=PVP01_0701200
PVPAM_07	RATT	mRNA	168411	177128	.	-	.	ID=PVPAM_070008100.1;Parent=PVPAM_070008100
PVPAM_07	RATT	CDS	168411	176860	.	-	2	ID=PVPAM_070008100.1:CDS:1;Parent=PVPAM_070008100.1
PVPAM_07	RATT	CDS	177077	177128	.	-	0	ID=PVPAM_070008100.1:CDS:2;Parent=PVPAM_070008100.1
###
PVPAM_07	.	polypeptide	168411	177128	.	-	.	ID=PVPAM_070008100.1:pep;Derives_from=PVPAM_070008100.1;orthologous_to=PVPAM_070008000.1,PVP01_0701100.1,PVP01_0701200.1;ortholog_cluster=ORTHOMCL101;product=term%3Dreticulocyte binding protein 1b%3Bevidence%3DIEA%3Bwith%3DGeneDB:PVP01_0701100.1%3Bis_preferred%3Dtrue,term%3Dreticulocyte binding protein 1a%3Bevidence%3DIEA%3Bwith%3DGeneDB:PVP01_0701200.1%3Brank%3D1
###
PVPAM_07	RATT	gene	180972	181262	.	+	.	ID=PVPAM_070008200;ratt_ortholog=PVP01_0701300
PVPAM_07	RATT	mRNA	180972	181262	.	+	.	ID=PVPAM_070008200.1;Parent=PVPAM_070008200
PVPAM_07	RATT	CDS	180972	181262	.	+	0	ID=PVPAM_070008200.1:CDS:1;Parent=PVPAM_070008200.1
###
PVPAM_07	.	polypeptide	180972	181262	.	+	.	ID=PVPAM_070008200.1:pep;Derives_from=PVPAM_070008200.1;orthologous_to=PVP01_0701300.1;ortholog_cluster=ORTHOMCL4307;product=term%3Dconserved Plasmodium protein%2C unknown function%3Bevidence%3DIEA%3Bwith%3DGeneDB:PVP01_0701300.1
###
PVPAM_07	RATT	gene	182851	183363	.	+	.	ID=PVPAM_070008300;ratt_ortholog=PVP01_0701400
PVPAM_07	RATT	mRNA	182851	183363	.	+	.	ID=PVPAM_070008300.1;Parent=PVPAM_070008300
PVPAM_07	RATT	CDS	182851	183363	.	+	0	ID=PVPAM_070008300.1:CDS:1;Parent=PVPAM_070008300.1
###
PVPAM_07	.	polypeptide	182851	183363	.	+	.	ID=PVPAM_070008300.1:pep;Derives_from=PVPAM_070008300.1;orthologous_to=PVP01_0701400.1;ortholog_cluster=ORTHOMCL1081;product=term%3Dconserved protein%2C unknown function%3Bevidence%3DIEA%3Bwith%3DGeneDB:PVP01_0701400.1
###
PVPAM_07	RATT	gene	184190	184953	.	-	.	ID=PVPAM_070008400;ratt_ortholog=PVP01_0701500;Name=RER1
PVPAM_07	RATT	mRNA	184190	184953	.	-	.	ID=PVPAM_070008400.1;Parent=PVPAM_070008400
PVPAM_07	RATT	CDS	184190	184242	.	-	2	ID=PVPAM_070008400.1:CDS:1;Parent=PVPAM_070008400.1
PVPAM_07	RATT	CDS	184401	184953	.	-	0	ID=PVPAM_070008400.1:CDS:2;Parent=PVPAM_070008400.1
###
PVPAM_07	.	polypeptide	184190	184953	.	-	.	ID=PVPAM_070008400.1:pep;Derives_from=PVPAM_070008400.1;orthologous_to=PVP01_0701500.1;ortholog_cluster=ORTHOMCL5274;product=term%3Dprotein RER1%2C putative%3Bevidence%3DIEA%3Bwith%3DGeneDB:PVP01_0701500.1;Ontology_term=GO:0016021
PVPAM_07	Pfam	protein_match	184387	184920	.	-	.	Parent=PVPAM_070008400.1:pep;Name=PF03248;signature_desc=Rer1 family;Ontology_term=GO:0016021
###
PVPAM_07	RATT	gene	187577	189993	.	-	.	ID=PVPAM_070008500;ratt_ortholog=PVP01_0701600;Name=RAB7
PVPAM_07	RATT	mRNA	187577	189993	.	-	.	ID=PVPAM_070008500.1;Parent=PVPAM_070008500
PVPAM_07	RATT	CDS	187577	187646	.	-	1	ID=PVPAM_070008500.1:CDS:1;Parent=PVPAM_070008500.1
PVPAM_07	RATT	CDS	187868	188016	.	-	0	ID=PVPAM_070008500.1:CDS:2;Parent=PVPAM_070008500.1
PVPAM_07	RATT	CDS	188187	188261	.	-	0	ID=PVPAM_070008500.1:CDS:3;Parent=PVPAM_070008500.1
PVPAM_07	RATT	CDS	188415	188561	.	-	0	ID=PVPAM_070008500.1:CDS:4;Parent=PVPAM_070008500.1
PVPAM_07	RATT	CDS	188753	188811	.	-	2	ID=PVPAM_070008500.1:CDS:5;Parent=PVPAM_070008500.1
PVPAM_07	RATT	CDS	188913	188980	.	-	1	ID=PVPAM_070008500.1:CDS:6;Parent=PVPAM_070008500.1
PVPAM_07	RATT	CDS	189941	189993	.	-	0	ID=PVPAM_070008500.1:CDS:7;Parent=PVPAM_070008500.1
###
PVPAM_07	.	polypeptide	187577	189993	.	-	.	ID=PVPAM_070008500.1:pep;Derives_from=PVPAM_070008500.1;orthologous_to=PVP01_0701600.1;ortholog_cluster=ORTHOMCL4517;product=term%3Dras-related protein RAB7%2C putative%3Bevidence%3DIEA%3Bwith%3DGeneDB:PVP01_0701600.1;Ontology_term=GO:0005525,GO:0005737,GO:0005634,GO:0007264,GO:0005622
PVPAM_07	Pfam	protein_match	189472	189966	.	-	.	Parent=PVPAM_070008500.1:pep;Name=PF00071;signature_desc=Ras family;Ontology_term=GO:0005525,GO:0007264
PVPAM_07	Pfam	protein_match	189481	189975	.	-	.	Parent=PVPAM_070008500.1:pep;Name=PF00025;signature_desc=ADP-ribosylation factor family;Ontology_term=GO:0005525
PVPAM_07	Pfam	protein_match	189586	189966	.	-	.	Parent=PVPAM_070008500.1:pep;Name=PF04670;signature_desc=Gtr1/RagA G protein conserved region;Ontology_term=GO:0005525,GO:0005634,GO:0005737
PVPAM_07	Pfam	protein_match	189613	189966	.	-	.	Parent=PVPAM_070008500.1:pep;Name=PF08477;signature_desc=Ras of Complex%2C Roc%2C domain of DAPkinase;Ontology_term=GO:0005525,GO:0007264,GO:0005622
PVPAM_07	Pfam	protein_match	189664	189966	.	-	.	Parent=PVPAM_070008500.1:pep;Name=PF01926;signature_desc=50S ribosome-binding GTPase;Ontology_term=GO:0005525
###
PVPAM_07	RATT	gene	195485	205324	.	+	.	ID=PVPAM_070008600;ratt_ortholog=PVP01_0701700
PVPAM_07	RATT	mRNA	195485	205324	.	+	.	ID=PVPAM_070008600.1;Parent=PVPAM_070008600
PVPAM_07	RATT	CDS	195485	205324	.	+	0	ID=PVPAM_070008600.1:CDS:1;Parent=PVPAM_070008600.1
###
PVPAM_07	.	polypeptide	195485	205324	.	+	.	ID=PVPAM_070008600.1:pep;Derives_from=PVPAM_070008600.1;orthologous_to=PVP01_0701700.1;ortholog_cluster=ORTHOMCL1228;product=term%3Dconserved protein%2C unknown function%3Bevidence%3DIEA%3Bwith%3DGeneDB:PVP01_0701700.1
###
PVPAM_07	RATT	gene	207160	214685	.	-	.	ID=PVPAM_070008700;ratt_ortholog=PVP01_0701800;Name=DDX60
PVPAM_07	RATT	mRNA	207160	214685	.	-	.	ID=PVPAM_070008700.1;Parent=PVPAM_070008700
PVPAM_07	RATT	CDS	207160	207618	.	-	0	ID=PVPAM_070008700.1:CDS:1;Parent=PVPAM_070008700.1
PVPAM_07	RATT	CDS	207804	214685	.	-	0	ID=PVPAM_070008700.1:CDS:2;Parent=PVPAM_070008700.1
###
PVPAM_07	.	polypeptide	207160	214685	.	-	.	ID=PVPAM_070008700.1:pep;Derives_from=PVPAM_070008700.1;orthologous_to=PVP01_0701800.1;ortholog_cluster=ORTHOMCL4851;product=term%3DATP-dependent RNA helicase DDX60%2C putative%3Bevidence%3DIEA%3Bwith%3DGeneDB:PVP01_0701800.1;Ontology_term=GO:0016787,GO:0003677,GO:0003676,GO:0005524
PVPAM_07	Pfam	protein_match	210639	211145	.	-	.	Parent=PVPAM_070008700.1:pep;Name=PF00270;signature_desc=DEAD/DEAH box helicase;Ontology_term=GO:0003676,GO:0005524
PVPAM_07	Pfam	protein_match	210642	211139	.	-	.	Parent=PVPAM_070008700.1:pep;Name=PF04851;signature_desc=Type III restriction enzyme%2C res subunit;Ontology_term=GO:0003677,GO:0005524,GO:0016787
###
PVPAM_07	RATT	gene	219306	223301	.	+	.	ID=PVPAM_070008800;ratt_ortholog=PVP01_0701900;Name=NUP138
PVPAM_07	RATT	mRNA	219306	223301	.	+	.	ID=PVPAM_070008800.1;Parent=PVPAM_070008800
PVPAM_07	RATT	CDS	219306	223301	.	+	0	ID=PVPAM_070008800.1:CDS:1;Parent=PVPAM_070008800.1
###
PVPAM_07	.	polypeptide	219306	223301	.	+	.	ID=PVPAM_070008800.1:pep;Derives_from=PVPAM_070008800.1;orthologous_to=PVP01_0701900.1;ortholog_cluster=ORTHOMCL2920;product=term%3Dnucleoporin NUP138%2C putative%3Bevidence%3DIEA%3Bwith%3DGeneDB:PVP01_0701900.1
###
PVPAM_07	RATT	gene	224666	229349	.	+	.	ID=PVPAM_070008900;ratt_ortholog=PVP01_0702000
PVPAM_07	RATT	mRNA	224666	229349	.	+	.	ID=PVPAM_070008900.1;Parent=PVPAM_070008900
PVPAM_07	RATT	CDS	224666	224908	.	+	0	ID=PVPAM_070008900.1:CDS:1;Parent=PVPAM_070008900.1
PVPAM_07	RATT	CDS	225223	225330	.	+	0	ID=PVPAM_070008900.1:CDS:2;Parent=PVPAM_070008900.1
PVPAM_07	RATT	CDS	225582	225719	.	+	0	ID=PVPAM_070008900.1:CDS:3;Parent=PVPAM_070008900.1
PVPAM_07	RATT	CDS	225862	225913	.	+	0	ID=PVPAM_070008900.1:CDS:4;Parent=PVPAM_070008900.1
PVPAM_07	RATT	CDS	226202	226209	.	+	2	ID=PVPAM_070008900.1:CDS:5;Parent=PVPAM_070008900.1
PVPAM_07	RATT	CDS	226348	226791	.	+	0	ID=PVPAM_070008900.1:CDS:6;Parent=PVPAM_070008900.1
PVPAM_07	RATT	CDS	226952	227045	.	+	0	ID=PVPAM_070008900.1:CDS:7;Parent=PVPAM_070008900.1
PVPAM_07	RATT	CDS	227212	227311	.	+	2	ID=PVPAM_070008900.1:CDS:8;Parent=PVPAM_070008900.1
PVPAM_07	RATT	CDS	227402	227464	.	+	1	ID=PVPAM_070008900.1:CDS:9;Parent=PVPAM_070008900.1
PVPAM_07	RATT	CDS	227625	227739	.	+	1	ID=PVPAM_070008900.1:CDS:10;Parent=PVPAM_070008900.1
PVPAM_07	RATT	CDS	227873	227989	.	+	0	ID=PVPAM_070008900.1:CDS:11;Parent=PVPAM_070008900.1
PVPAM_07	RATT	CDS	228094	228294	.	+	0	ID=PVPAM_070008900.1:CDS:12;Parent=PVPAM_070008900.1
PVPAM_07	RATT	CDS	228431	228493	.	+	0	ID=PVPAM_070008900.1:CDS:13;Parent=PVPAM_070008900.1
PVPAM_07	RATT	CDS	228595	228696	.	+	0	ID=PVPAM_070008900.1:CDS:14;Parent=PVPAM_070008900.1
PVPAM_07	RATT	CDS	228849	228916	.	+	0	ID=PVPAM_070008900.1:CDS:15;Parent=PVPAM_070008900.1
PVPAM_07	RATT	CDS	229044	229178	.	+	1	ID=PVPAM_070008900.1:CDS:16;Parent=PVPAM_070008900.1
PVPAM_07	RATT	CDS	229316	229349	.	+	1	ID=PVPAM_070008900.1:CDS:17;Parent=PVPAM_070008900.1
###
PVPAM_07	.	polypeptide	224666	229349	.	+	.	ID=PVPAM_070008900.1:pep;Derives_from=PVPAM_070008900.1;orthologous_to=PVP01_0702000.1;ortholog_cluster=ORTHOMCL5624;product=term%3Dconserved protein%2C unknown function%3Bevidence%3DIEA%3Bwith%3DGeneDB:PVP01_0702000.1
###
PVPAM_07	RATT	gene	232315	234407	.	+	.	ID=PVPAM_070009000;ratt_ortholog=PVP01_0702100
PVPAM_07	RATT	mRNA	232315	234407	.	+	.	ID=PVPAM_070009000.1;Parent=PVPAM_070009000
PVPAM_07	RATT	CDS	232315	232376	.	+	0	ID=PVPAM_070009000.1:CDS:1;Parent=PVPAM_070009000.1
PVPAM_07	RATT	CDS	232768	232888	.	+	1	ID=PVPAM_070009000.1:CDS:2;Parent=PVPAM_070009000.1
PVPAM_07	RATT	CDS	233229	234407	.	+	0	ID=PVPAM_070009000.1:CDS:3;Parent=PVPAM_070009000.1
###
PVPAM_07	.	polypeptide	232315	234407	.	+	.	ID=PVPAM_070009000.1:pep;Derives_from=PVPAM_070009000.1;orthologous_to=PVP01_0530800.1,PVP01_0702100.1,PVPAM_050038400.1;ortholog_cluster=ORTHOMCL98;product=term%3Dalpha tubulin 1%2C putative%3Bevidence%3DIEA%3Bwith%3DGeneDB:PVP01_0702100.1%3Bis_preferred%3Dtrue,term%3Dalpha tubulin 2%2C putative%3Bevidence%3DIEA%3Bwith%3DGeneDB:PVP01_0530800.1%3Brank%3D1;Ontology_term=GO:0003924
PVPAM_07	Pfam	protein_match	232321	232953	.	+	.	Parent=PVPAM_070009000.1:pep;Name=PF00091;signature_desc=Tubulin/FtsZ family%2C GTPase domain;Ontology_term=GO:0003924
PVPAM_07	Pfam	protein_match	233101	233487	.	+	.	Parent=PVPAM_070009000.1:pep;Name=PF03953;signature_desc=Tubulin C-terminal domain
###
PVPAM_07	RATT	gene	235785	240208	.	+	.	ID=PVPAM_070009100;ratt_ortholog=PVP01_0702200;Name=CCp4
PVPAM_07	RATT	mRNA	235785	240208	.	+	.	ID=PVPAM_070009100.1;Parent=PVPAM_070009100
PVPAM_07	RATT	CDS	235785	235982	.	+	0	ID=PVPAM_070009100.1:CDS:1;Parent=PVPAM_070009100.1
PVPAM_07	RATT	CDS	236132	240208	.	+	0	ID=PVPAM_070009100.1:CDS:2;Parent=PVPAM_070009100.1
###
PVPAM_07	.	polypeptide	235785	240208	.	+	.	ID=PVPAM_070009100.1:pep;Derives_from=PVPAM_070009100.1;orthologous_to=PVP01_0702200.1;ortholog_cluster=ORTHOMCL1528;product=term%3DLCCL domain-containing protein%3Bevidence%3DIEA%3Bwith%3DGeneDB:PVP01_0702200.1
PVPAM_07	Pfam	protein_match	236607	236900	.	+	.	Parent=PVPAM_070009100.1:pep;Name=PF07691;signature_desc=PA14 domain
PVPAM_07	Pfam	protein_match	237741	238016	.	+	.	Parent=PVPAM_070009100.1:pep;Name=PF03815;signature_desc=LCCL domain
###
PVPAM_07	RATT	gene	241994	242911	.	+	.	ID=PVPAM_070009200;ratt_ortholog=PVP01_0702300;Name=RPL32
PVPAM_07	RATT	mRNA	241994	242911	.	+	.	ID=PVPAM_070009200.1;Parent=PVPAM_070009200
PVPAM_07	RATT	CDS	241994	242080	.	+	0	ID=PVPAM_070009200.1:CDS:1;Parent=PVPAM_070009200.1
PVPAM_07	RATT	CDS	242603	242911	.	+	0	ID=PVPAM_070009200.1:CDS:2;Parent=PVPAM_070009200.1
###
PVPAM_07	.	polypeptide	241994	242911	.	+	.	ID=PVPAM_070009200.1:pep;Derives_from=PVPAM_070009200.1;orthologous_to=PVP01_0702300.1;ortholog_cluster=ORTHOMCL5445;product=term%3D60S ribosomal protein L32%2C putative%3Bevidence%3DIEA%3Bwith%3DGeneDB:PVP01_0702300.1;Ontology_term=GO:0005840,GO:0006412,GO:0003735,GO:0005622
PVPAM_07	Pfam	protein_match	242033	242353	.	+	.	Parent=PVPAM_070009200.1:pep;Name=PF01655;signature_desc=Ribosomal protein L32;Ontology_term=GO:0003735,GO:0006412,GO:0005622,GO:0005840
###
PVPAM_07	RATT	gene	243969	245300	.	-	.	ID=PVPAM_070009300;ratt_ortholog=PVP01_0702400
PVPAM_07	RATT	mRNA	243969	245300	.	-	.	ID=PVPAM_070009300.1;Parent=PVPAM_070009300
PVPAM_07	RATT	CDS	243969	245300	.	-	0	ID=PVPAM_070009300.1:CDS:1;Parent=PVPAM_070009300.1
###
PVPAM_07	.	polypeptide	243969	245300	.	-	.	ID=PVPAM_070009300.1:pep;Derives_from=PVPAM_070009300.1;orthologous_to=PVP01_0702400.1;ortholog_cluster=ORTHOMCL2079;product=term%3DGTPase-activating protein%2C putative%3Bevidence%3DIEA%3Bwith%3DGeneDB:PVP01_0702400.1;Ontology_term=GO:0005097,GO:0032313
PVPAM_07	Pfam	protein_match	244638	245180	.	-	.	Parent=PVPAM_070009300.1:pep;Name=PF00566;signature_desc=Rab-GTPase-TBC domain;Ontology_term=GO:0005097,GO:0032313
###
PVPAM_07	RATT	gene	246961	251977	.	-	.	ID=PVPAM_070009400;ratt_ortholog=PVP01_0702500
PVPAM_07	RATT	mRNA	246961	251977	.	-	.	ID=PVPAM_070009400.1;Parent=PVPAM_070009400
PVPAM_07	RATT	CDS	246961	247009	.	-	1	ID=PVPAM_070009400.1:CDS:1;Parent=PVPAM_070009400.1
PVPAM_07	RATT	CDS	247186	247325	.	-	0	ID=PVPAM_070009400.1:CDS:2;Parent=PVPAM_070009400.1
PVPAM_07	RATT	CDS	247541	247636	.	-	0	ID=PVPAM_070009400.1:CDS:3;Parent=PVPAM_070009400.1
PVPAM_07	RATT	CDS	247951	251463	.	-	0	ID=PVPAM_070009400.1:CDS:4;Parent=PVPAM_070009400.1
PVPAM_07	RATT	CDS	251691	251762	.	-	0	ID=PVPAM_070009400.1:CDS:5;Parent=PVPAM_070009400.1
PVPAM_07	RATT	CDS	251888	251977	.	-	0	ID=PVPAM_070009400.1:CDS:6;Parent=PVPAM_070009400.1
###
PVPAM_07	.	polypeptide	246961	251977	.	-	.	ID=PVPAM_070009400.1:pep;Derives_from=PVPAM_070009400.1;orthologous_to=PVP01_0702500.1;ortholog_cluster=ORTHOMCL4627;product=term%3DAP-4 complex subunit epsilon%2C putative%3Bevidence%3DIEA%3Bwith%3DGeneDB:PVP01_0702500.1;Ontology_term=GO:0016192,GO:0006886,GO:0030117
PVPAM_07	Pfam	protein_match	250613	251824	.	-	.	Parent=PVPAM_070009400.1:pep;Name=PF01602;signature_desc=Adaptin N terminal region;Ontology_term=GO:0006886,GO:0016192,GO:0030117
###
PVPAM_07	RATT	gene	254359	255448	.	+	.	ID=PVPAM_070009500;ratt_ortholog=PVP01_0702600;Name=PH
PVPAM_07	RATT	mRNA	254359	255448	.	+	.	ID=PVPAM_070009500.1;Parent=PVPAM_070009500
PVPAM_07	RATT	CDS	254359	255176	.	+	0	ID=PVPAM_070009500.1:CDS:1;Parent=PVPAM_070009500.1
PVPAM_07	RATT	CDS	255352	255448	.	+	1	ID=PVPAM_070009500.1:CDS:2;Parent=PVPAM_070009500.1
###
PVPAM_07	.	polypeptide	254359	255448	.	+	.	ID=PVPAM_070009500.1:pep;Derives_from=PVPAM_070009500.1;orthologous_to=PVP01_0702600.1;ortholog_cluster=ORTHOMCL5261;product=term%3DPH domain-containing protein%2C putative%3Bevidence%3DIEA%3Bwith%3DGeneDB:PVP01_0702600.1
###
PVPAM_07	RATT	gene	255913	264544	.	-	.	ID=PVPAM_070009600;ratt_ortholog=PVP01_0702700
PVPAM_07	RATT	mRNA	255913	264544	.	-	.	ID=PVPAM_070009600.1;Parent=PVPAM_070009600
PVPAM_07	RATT	CDS	255913	259565	.	-	2	ID=PVPAM_070009600.1:CDS:1;Parent=PVPAM_070009600.1
PVPAM_07	RATT	CDS	259700	262084	.	-	2	ID=PVPAM_070009600.1:CDS:2;Parent=PVPAM_070009600.1
PVPAM_07	RATT	CDS	262402	262513	.	-	0	ID=PVPAM_070009600.1:CDS:3;Parent=PVPAM_070009600.1
PVPAM_07	RATT	CDS	262691	262787	.	-	1	ID=PVPAM_070009600.1:CDS:4;Parent=PVPAM_070009600.1
PVPAM_07	RATT	CDS	262985	263196	.	-	0	ID=PVPAM_070009600.1:CDS:5;Parent=PVPAM_070009600.1
PVPAM_07	RATT	CDS	263379	263635	.	-	2	ID=PVPAM_070009600.1:CDS:6;Parent=PVPAM_070009600.1
PVPAM_07	RATT	CDS	263791	263841	.	-	2	ID=PVPAM_070009600.1:CDS:7;Parent=PVPAM_070009600.1
PVPAM_07	RATT	CDS	263983	264118	.	-	0	ID=PVPAM_070009600.1:CDS:8;Parent=PVPAM_070009600.1
PVPAM_07	RATT	CDS	264260	264286	.	-	0	ID=PVPAM_070009600.1:CDS:9;Parent=PVPAM_070009600.1
PVPAM_07	RATT	CDS	264425	264544	.	-	0	ID=PVPAM_070009600.1:CDS:10;Parent=PVPAM_070009600.1
###
PVPAM_07	.	polypeptide	255913	264544	.	-	.	ID=PVPAM_070009600.1:pep;Derives_from=PVPAM_070009600.1;orthologous_to=PVP01_0702700.1;ortholog_cluster=ORTHOMCL4116;product=term%3Dconserved protein%2C unknown function%3Bevidence%3DIEA%3Bwith%3DGeneDB:PVP01_0702700.1
PVPAM_07	Pfam	protein_match	264227	264346	.	-	.	Parent=PVPAM_070009600.1:pep;Name=PF07699;signature_desc=Tyrosine-protein kinase ephrin type A/B receptor-like
PVPAM_07	Pfam	protein_match	264296	264397	.	-	.	Parent=PVPAM_070009600.1:pep;Name=PF07699;signature_desc=Tyrosine-protein kinase ephrin type A/B receptor-like
###
PVPAM_07	RATT	gene	265765	266322	.	-	.	ID=PVPAM_070009700;ratt_ortholog=PVP01_0702800;Name=SPC3
PVPAM_07	RATT	mRNA	265765	266322	.	-	.	ID=PVPAM_070009700.1;Parent=PVPAM_070009700
PVPAM_07	RATT	CDS	265765	266322	.	-	0	ID=PVPAM_070009700.1:CDS:1;Parent=PVPAM_070009700.1
###
PVPAM_07	.	polypeptide	265765	266322	.	-	.	ID=PVPAM_070009700.1:pep;Derives_from=PVPAM_070009700.1;orthologous_to=PVP01_0702800.1;ortholog_cluster=ORTHOMCL4680;product=term%3Dsignal peptidase complex subunit 3%2C putative%3Bevidence%3DIEA%3Bwith%3DGeneDB:PVP01_0702800.1;Ontology_term=GO:0005787,GO:0006465,GO:0008233,GO:0016021
PVPAM_07	Pfam	protein_match	265822	266322	.	-	.	Parent=PVPAM_070009700.1:pep;Name=PF04573;signature_desc=Signal peptidase subunit;Ontology_term=GO:0008233,GO:0006465,GO:0005787,GO:0016021
###
PVPAM_07	RATT	gene	267996	268606	.	+	.	ID=PVPAM_070009800;ratt_ortholog=PVP01_0702900
PVPAM_07	RATT	mRNA	267996	268606	.	+	.	ID=PVPAM_070009800.1;Parent=PVPAM_070009800
PVPAM_07	RATT	CDS	267996	268206	.	+	0	ID=PVPAM_070009800.1:CDS:1;Parent=PVPAM_070009800.1
PVPAM_07	RATT	CDS	268428	268606	.	+	2	ID=PVPAM_070009800.1:CDS:2;Parent=PVPAM_070009800.1
###
PVPAM_07	.	polypeptide	267996	268606	.	+	.	ID=PVPAM_070009800.1:pep;Derives_from=PVPAM_070009800.1;orthologous_to=PVP01_0702900.1;ortholog_cluster=ORTHOMCL2600;product=term%3Dprefoldin subunit 4%2C putative%3Bevidence%3DIEA%3Bwith%3DGeneDB:PVP01_0702900.1;Ontology_term=GO:0051082,GO:0006457,GO:0016272
PVPAM_07	Pfam	protein_match	268053	268364	.	+	.	Parent=PVPAM_070009800.1:pep;Name=PF01920;signature_desc=Prefoldin subunit;Ontology_term=GO:0051082,GO:0006457,GO:0016272
###
PVPAM_07	RATT	gene	271893	276833	.	+	.	ID=PVPAM_070009900;ratt_ortholog=PVP01_0703000
PVPAM_07	RATT	mRNA	271893	276833	.	+	.	ID=PVPAM_070009900.1;Parent=PVPAM_070009900
PVPAM_07	RATT	CDS	271893	276566	.	+	0	ID=PVPAM_070009900.1:CDS:1;Parent=PVPAM_070009900.1
PVPAM_07	RATT	CDS	276738	276833	.	+	0	ID=PVPAM_070009900.1:CDS:2;Parent=PVPAM_070009900.1
###
PVPAM_07	.	polypeptide	271893	276833	.	+	.	ID=PVPAM_070009900.1:pep;Derives_from=PVPAM_070009900.1;orthologous_to=PVP01_0703000.1;ortholog_cluster=ORTHOMCL2193;product=term%3Dubiquitin specific protease%2C putative%3Bevidence%3DIEA%3Bwith%3DGeneDB:PVP01_0703000.1;Ontology_term=GO:0004843,GO:0036459,GO:0006511
PVPAM_07	Pfam	protein_match	273231	273518	.	+	.	Parent=PVPAM_070009900.1:pep;Name=PF06337;signature_desc=DUSP domain;Ontology_term=GO:0004843
PVPAM_07	Pfam	protein_match	275601	276644	.	+	.	Parent=PVPAM_070009900.1:pep;Name=PF00443;signature_desc=Ubiquitin carboxyl-terminal hydrolase;Ontology_term=GO:0036459,GO:0006511
###
PVPAM_07	RATT	gene	277724	278551	.	-	.	ID=PVPAM_070010000;ratt_ortholog=PVP01_0703100;Name=HU
PVPAM_07	RATT	mRNA	277724	278551	.	-	.	ID=PVPAM_070010000.1;Parent=PVPAM_070010000
PVPAM_07	RATT	CDS	277724	278122	.	-	0	ID=PVPAM_070010000.1:CDS:1;Parent=PVPAM_070010000.1
PVPAM_07	RATT	CDS	278384	278551	.	-	0	ID=PVPAM_070010000.1:CDS:2;Parent=PVPAM_070010000.1
###
PVPAM_07	.	polypeptide	277724	278551	.	-	.	ID=PVPAM_070010000.1:pep;Derives_from=PVPAM_070010000.1;orthologous_to=PVP01_0703100.1;ortholog_cluster=ORTHOMCL5300;product=term%3Dbacterial histone-like protein%2C putative%3Bevidence%3DIEA%3Bwith%3DGeneDB:PVP01_0703100.1;Ontology_term=GO:0003677
PVPAM_07	Pfam	protein_match	278117	278377	.	-	.	Parent=PVPAM_070010000.1:pep;Name=PF00216;signature_desc=Bacterial DNA-binding protein;Ontology_term=GO:0003677
###
PVPAM_07	RATT	gene	281756	283593	.	+	.	ID=PVPAM_070010100;ratt_ortholog=PVP01_0703200;Name=RPA1
PVPAM_07	RATT	mRNA	281756	283593	.	+	.	ID=PVPAM_070010100.1;Parent=PVPAM_070010100
PVPAM_07	RATT	CDS	281756	281769	.	+	0	ID=PVPAM_070010100.1:CDS:1;Parent=PVPAM_070010100.1
PVPAM_07	RATT	CDS	282150	283593	.	+	1	ID=PVPAM_070010100.1:CDS:2;Parent=PVPAM_070010100.1
###
PVPAM_07	.	polypeptide	281756	283593	.	+	.	ID=PVPAM_070010100.1:pep;Derives_from=PVPAM_070010100.1;orthologous_to=PVP01_0703200.1;ortholog_cluster=ORTHOMCL5357;product=term%3Dreplication protein A1%2C small%2C putative%3Bevidence%3DIEA%3Bwith%3DGeneDB:PVP01_0703200.1;Ontology_term=GO:0003676
PVPAM_07	Pfam	protein_match	281816	282061	.	+	.	Parent=PVPAM_070010100.1:pep;Name=PF01336;signature_desc=OB-fold nucleic acid binding domain;Ontology_term=GO:0003676
PVPAM_07	Pfam	protein_match	282149	282406	.	+	.	Parent=PVPAM_070010100.1:pep;Name=PF16900;signature_desc=Replication protein A OB domain
PVPAM_07	Pfam	protein_match	282671	283090	.	+	.	Parent=PVPAM_070010100.1:pep;Name=PF08646;signature_desc=Replication factor-A C terminal domain
###
PVPAM_07	RATT	gene	284292	290904	.	-	.	ID=PVPAM_070010200;ratt_ortholog=PVP01_0703300;Name=CuTP
PVPAM_07	RATT	mRNA	284292	290904	.	-	.	ID=PVPAM_070010200.1;Parent=PVPAM_070010200
PVPAM_07	RATT	CDS	284292	284310	.	-	1	ID=PVPAM_070010200.1:CDS:1;Parent=PVPAM_070010200.1
PVPAM_07	RATT	CDS	284428	284773	.	-	2	ID=PVPAM_070010200.1:CDS:2;Parent=PVPAM_070010200.1
PVPAM_07	RATT	CDS	284991	290904	.	-	0	ID=PVPAM_070010200.1:CDS:3;Parent=PVPAM_070010200.1
###
PVPAM_07	.	polypeptide	284292	290904	.	-	.	ID=PVPAM_070010200.1:pep;Derives_from=PVPAM_070010200.1;orthologous_to=PVP01_0703300.1;ortholog_cluster=ORTHOMCL2338;product=term%3Dcopper-transporting ATPase%2C putative%3Bevidence%3DIEA%3Bwith%3DGeneDB:PVP01_0703300.1;Ontology_term=GO:0000166,GO:0046872
PVPAM_07	Pfam	protein_match	284935	285381	.	-	.	Parent=PVPAM_070010200.1:pep;Name=PF00702;signature_desc=haloacid dehalogenase-like hydrolase
PVPAM_07	Pfam	protein_match	286657	287205	.	-	.	Parent=PVPAM_070010200.1:pep;Name=PF00122;signature_desc=E1-E2 ATPase;Ontology_term=GO:0000166,GO:0046872
###
PVPAM_07	RATT	gene	292708	293556	.	-	.	ID=PVPAM_070010300;ratt_ortholog=PVP01_0703400
PVPAM_07	RATT	mRNA	292708	293556	.	-	.	ID=PVPAM_070010300.1;Parent=PVPAM_070010300
PVPAM_07	RATT	CDS	292708	293556	.	-	0	ID=PVPAM_070010300.1:CDS:1;Parent=PVPAM_070010300.1
###
PVPAM_07	.	polypeptide	292708	293556	.	-	.	ID=PVPAM_070010300.1:pep;Derives_from=PVPAM_070010300.1;orthologous_to=PVP01_0703400.1;ortholog_cluster=ORTHOMCL3645;product=term%3DATP synthase-associated protein%2C putative%3Bevidence%3DIEA%3Bwith%3DGeneDB:PVP01_0703400.1
###
PVPAM_07	RATT	gene	294952	301624	.	-	.	ID=PVPAM_070010400;ratt_ortholog=PVP01_0703500;Name=NUP221
PVPAM_07	RATT	mRNA	294952	301624	.	-	.	ID=PVPAM_070010400.1;Parent=PVPAM_070010400
PVPAM_07	RATT	CDS	294952	295074	.	-	0	ID=PVPAM_070010400.1:CDS:1;Parent=PVPAM_070010400.1
PVPAM_07	RATT	CDS	295279	295509	.	-	0	ID=PVPAM_070010400.1:CDS:2;Parent=PVPAM_070010400.1
PVPAM_07	RATT	CDS	295721	301624	.	-	0	ID=PVPAM_070010400.1:CDS:3;Parent=PVPAM_070010400.1
###
PVPAM_07	.	polypeptide	294952	301624	.	-	.	ID=PVPAM_070010400.1:pep;Derives_from=PVPAM_070010400.1;orthologous_to=PVP01_0703500.1;ortholog_cluster=ORTHOMCL4449;product=term%3Dnucleoporin NUP221%2C putative%3Bevidence%3DIEA%3Bwith%3DGeneDB:PVP01_0703500.1
PVPAM_07	Pfam	protein_match	300071	300367	.	-	.	Parent=PVPAM_070010400.1:pep;Name=PF13634;signature_desc=Nucleoporin FG repeat region
PVPAM_07	Pfam	protein_match	300365	300652	.	-	.	Parent=PVPAM_070010400.1:pep;Name=PF13634;signature_desc=Nucleoporin FG repeat region
PVPAM_07	Pfam	protein_match	300656	300928	.	-	.	Parent=PVPAM_070010400.1:pep;Name=PF13634;signature_desc=Nucleoporin FG repeat region
PVPAM_07	Pfam	protein_match	300902	301156	.	-	.	Parent=PVPAM_070010400.1:pep;Name=PF13634;signature_desc=Nucleoporin FG repeat region
PVPAM_07	Pfam	protein_match	301127	301408	.	-	.	Parent=PVPAM_070010400.1:pep;Name=PF13634;signature_desc=Nucleoporin FG repeat region
PVPAM_07	Pfam	protein_match	301421	301612	.	-	.	Parent=PVPAM_070010400.1:pep;Name=PF13634;signature_desc=Nucleoporin FG repeat region
###
PVPAM_07	RATT	gene	304368	307727	.	-	.	ID=PVPAM_070010500;ratt_ortholog=PVP01_0703600
PVPAM_07	RATT	mRNA	304368	307727	.	-	.	ID=PVPAM_070010500.1;Parent=PVPAM_070010500
PVPAM_07	RATT	CDS	304368	307727	.	-	0	ID=PVPAM_070010500.1:CDS:1;Parent=PVPAM_070010500.1
###
PVPAM_07	.	polypeptide	304368	307727	.	-	.	ID=PVPAM_070010500.1:pep;Derives_from=PVPAM_070010500.1;orthologous_to=PVP01_0703600.1;ortholog_cluster=ORTHOMCL1537;product=term%3Dmitochondrial carrier protein%2C putative%3Bevidence%3DIEA%3Bwith%3DGeneDB:PVP01_0703600.1
PVPAM_07	Pfam	protein_match	304389	304649	.	-	.	Parent=PVPAM_070010500.1:pep;Name=PF00153;signature_desc=Mitochondrial carrier protein
PVPAM_07	Pfam	protein_match	305241	305495	.	-	.	Parent=PVPAM_070010500.1:pep;Name=PF00153;signature_desc=Mitochondrial carrier protein
PVPAM_07	Pfam	protein_match	307512	307637	.	-	.	Parent=PVPAM_070010500.1:pep;Name=PF00153;signature_desc=Mitochondrial carrier protein
###
PVPAM_07	RATT	gene	310753	328338	.	-	.	ID=PVPAM_070010600;ratt_ortholog=PVP01_0703700
PVPAM_07	RATT	mRNA	310753	328338	.	-	.	ID=PVPAM_070010600.1;Parent=PVPAM_070010600
PVPAM_07	RATT	CDS	310753	328338	.	-	0	ID=PVPAM_070010600.1:CDS:1;Parent=PVPAM_070010600.1
###
PVPAM_07	.	polypeptide	310753	328338	.	-	.	ID=PVPAM_070010600.1:pep;Derives_from=PVPAM_070010600.1;orthologous_to=PVP01_0703700.1;ortholog_cluster=ORTHOMCL524;product=term%3Ddynein heavy chain%2C putative%3Bevidence%3DIEA%3Bwith%3DGeneDB:PVP01_0703700.1;Ontology_term=GO:0030286,GO:0007018,GO:0003777
PVPAM_07	Pfam	protein_match	310768	311532	.	-	.	Parent=PVPAM_070010600.1:pep;Name=PF18199;signature_desc=Dynein heavy chain C-terminal domain
PVPAM_07	Pfam	protein_match	312049	312471	.	-	.	Parent=PVPAM_070010600.1:pep;Name=PF18198;signature_desc=Dynein heavy chain AAA lid domain
PVPAM_07	Pfam	protein_match	312574	312900	.	-	.	Parent=PVPAM_070010600.1:pep;Name=PF03028;signature_desc=Dynein heavy chain region D6 P-loop domain;Ontology_term=GO:0003777,GO:0007018,GO:0030286
PVPAM_07	Pfam	protein_match	313993	314661	.	-	.	Parent=PVPAM_070010600.1:pep;Name=PF12781;signature_desc=ATP-binding dynein motor region
PVPAM_07	Pfam	protein_match	314749	315822	.	-	.	Parent=PVPAM_070010600.1:pep;Name=PF12777;signature_desc=Microtubule-binding stalk of dynein motor
PVPAM_07	Pfam	protein_match	315865	316275	.	-	.	Parent=PVPAM_070010600.1:pep;Name=PF12780;signature_desc=P-loop containing dynein motor region D4
PVPAM_07	Pfam	protein_match	316450	316866	.	-	.	Parent=PVPAM_070010600.1:pep;Name=PF12780;signature_desc=P-loop containing dynein motor region D4
PVPAM_07	Pfam	protein_match	317392	317613	.	-	.	Parent=PVPAM_070010600.1:pep;Name=PF17857;signature_desc=AAA+ lid domain
PVPAM_07	Pfam	protein_match	317737	318285	.	-	.	Parent=PVPAM_070010600.1:pep;Name=PF12775;signature_desc=P-loop containing dynein motor region
PVPAM_07	Pfam	protein_match	318313	319287	.	-	.	Parent=PVPAM_070010600.1:pep;Name=PF17852;signature_desc=Dynein heavy chain AAA lid domain
PVPAM_07	Pfam	protein_match	319807	320799	.	-	.	Parent=PVPAM_070010600.1:pep;Name=PF12774;signature_desc=Hydrolytic ATP binding site of dynein motor region
PVPAM_07	Pfam	protein_match	321232	322128	.	-	.	Parent=PVPAM_070010600.1:pep;Name=PF08393;signature_desc=Dynein heavy chain%2C N-terminal region 2
PVPAM_07	Pfam	protein_match	322429	322734	.	-	.	Parent=PVPAM_070010600.1:pep;Name=PF08393;signature_desc=Dynein heavy chain%2C N-terminal region 2
PVPAM_07	Pfam	protein_match	324940	325395	.	-	.	Parent=PVPAM_070010600.1:pep;Name=PF08385;signature_desc=Dynein heavy chain%2C N-terminal region 1
PVPAM_07	Pfam	protein_match	325891	326589	.	-	.	Parent=PVPAM_070010600.1:pep;Name=PF08385;signature_desc=Dynein heavy chain%2C N-terminal region 1
PVPAM_07	Pfam	protein_match	327088	327582	.	-	.	Parent=PVPAM_070010600.1:pep;Name=PF08385;signature_desc=Dynein heavy chain%2C N-terminal region 1
###
PVPAM_07	RATT	gene	330083	334241	.	-	.	ID=PVPAM_070010700;ratt_ortholog=PVP01_0703800;Name=RhopH3
PVPAM_07	RATT	mRNA	330083	334241	.	-	.	ID=PVPAM_070010700.1;Parent=PVPAM_070010700
PVPAM_07	RATT	CDS	330083	330723	.	-	2	ID=PVPAM_070010700.1:CDS:1;Parent=PVPAM_070010700.1
PVPAM_07	RATT	CDS	330857	331636	.	-	2	ID=PVPAM_070010700.1:CDS:2;Parent=PVPAM_070010700.1
PVPAM_07	RATT	CDS	331816	331872	.	-	2	ID=PVPAM_070010700.1:CDS:3;Parent=PVPAM_070010700.1
PVPAM_07	RATT	CDS	332162	332224	.	-	2	ID=PVPAM_070010700.1:CDS:4;Parent=PVPAM_070010700.1
PVPAM_07	RATT	CDS	332345	333302	.	-	0	ID=PVPAM_070010700.1:CDS:5;Parent=PVPAM_070010700.1
PVPAM_07	RATT	CDS	333894	334003	.	-	2	ID=PVPAM_070010700.1:CDS:6;Parent=PVPAM_070010700.1
PVPAM_07	RATT	CDS	334178	334241	.	-	0	ID=PVPAM_070010700.1:CDS:7;Parent=PVPAM_070010700.1
###
PVPAM_07	.	polypeptide	330083	334241	.	-	.	ID=PVPAM_070010700.1:pep;Derives_from=PVPAM_070010700.1;orthologous_to=PVP01_0703800.1;ortholog_cluster=ORTHOMCL1043;product=term%3Dhigh molecular weight rhoptry protein 3%2C putative%3Bevidence%3DIEA%3Bwith%3DGeneDB:PVP01_0703800.1
###
PVPAM_07	RATT	gene	337859	338572	.	+	.	ID=PVPAM_070010800;ratt_ortholog=PVP01_0703900
PVPAM_07	RATT	mRNA	337859	338572	.	+	.	ID=PVPAM_070010800.1;Parent=PVPAM_070010800
PVPAM_07	RATT	CDS	337859	338572	.	+	0	ID=PVPAM_070010800.1:CDS:1;Parent=PVPAM_070010800.1
###
PVPAM_07	.	polypeptide	337859	338572	.	+	.	ID=PVPAM_070010800.1:pep;Derives_from=PVPAM_070010800.1;orthologous_to=PVP01_0703900.1;ortholog_cluster=ORTHOMCL3467;product=term%3Dconserved protein%2C unknown function%3Bevidence%3DIEA%3Bwith%3DGeneDB:PVP01_0703900.1
###
PVPAM_07	RATT	gene	340347	343856	.	+	.	ID=PVPAM_070010900;ratt_ortholog=PVP01_0704000;Name=WDR66
PVPAM_07	RATT	mRNA	340347	343856	.	+	.	ID=PVPAM_070010900.1;Parent=PVPAM_070010900
PVPAM_07	RATT	CDS	340347	343233	.	+	0	ID=PVPAM_070010900.1:CDS:1;Parent=PVPAM_070010900.1
PVPAM_07	RATT	CDS	343390	343856	.	+	2	ID=PVPAM_070010900.1:CDS:2;Parent=PVPAM_070010900.1
###
PVPAM_07	.	polypeptide	340347	343856	.	+	.	ID=PVPAM_070010900.1:pep;Derives_from=PVPAM_070010900.1;orthologous_to=PVP01_0704000.1;ortholog_cluster=ORTHOMCL4168;product=term%3DWD repeat-containing protein 66%2C putative%3Bevidence%3DIEA%3Bwith%3DGeneDB:PVP01_0704000.1
###
PVPAM_07	RATT	gene	344010	346587	.	-	.	ID=PVPAM_070011000;ratt_ortholog=PVP01_0704100;Name=ATG3
PVPAM_07	RATT	mRNA	344010	346587	.	-	.	ID=PVPAM_070011000.1;Parent=PVPAM_070011000
PVPAM_07	RATT	CDS	344010	344118	.	-	1	ID=PVPAM_070011000.1:CDS:1;Parent=PVPAM_070011000.1
PVPAM_07	RATT	CDS	344242	344301	.	-	1	ID=PVPAM_070011000.1:CDS:2;Parent=PVPAM_070011000.1
PVPAM_07	RATT	CDS	344398	344450	.	-	0	ID=PVPAM_070011000.1:CDS:3;Parent=PVPAM_070011000.1
PVPAM_07	RATT	CDS	344610	344681	.	-	0	ID=PVPAM_070011000.1:CDS:4;Parent=PVPAM_070011000.1
PVPAM_07	RATT	CDS	344788	344876	.	-	2	ID=PVPAM_070011000.1:CDS:5;Parent=PVPAM_070011000.1
PVPAM_07	RATT	CDS	345027	345087	.	-	0	ID=PVPAM_070011000.1:CDS:6;Parent=PVPAM_070011000.1
PVPAM_07	RATT	CDS	345289	345390	.	-	0	ID=PVPAM_070011000.1:CDS:7;Parent=PVPAM_070011000.1
PVPAM_07	RATT	CDS	345544	345593	.	-	2	ID=PVPAM_070011000.1:CDS:8;Parent=PVPAM_070011000.1
PVPAM_07	RATT	CDS	345762	345831	.	-	0	ID=PVPAM_070011000.1:CDS:9;Parent=PVPAM_070011000.1
PVPAM_07	RATT	CDS	345975	346095	.	-	1	ID=PVPAM_070011000.1:CDS:10;Parent=PVPAM_070011000.1
PVPAM_07	RATT	CDS	346225	346294	.	-	2	ID=PVPAM_070011000.1:CDS:11;Parent=PVPAM_070011000.1
PVPAM_07	RATT	CDS	346485	346587	.	-	0	ID=PVPAM_070011000.1:CDS:12;Parent=PVPAM_070011000.1
###
PVPAM_07	.	polypeptide	344010	346587	.	-	.	ID=PVPAM_070011000.1:pep;Derives_from=PVPAM_070011000.1;orthologous_to=PVP01_0704100.1;ortholog_cluster=ORTHOMCL3530;product=term%3Dautophagy-related protein 3%2C putative%3Bevidence%3DIEA%3Bwith%3DGeneDB:PVP01_0704100.1
PVPAM_07	Pfam	protein_match	345670	346467	.	-	.	Parent=PVPAM_070011000.1:pep;Name=PF03987;signature_desc=Autophagocytosis associated protein%2C active-site domain
###
PVPAM_07	RATT	gene	349995	354391	.	+	.	ID=PVPAM_070011100;ratt_ortholog=PVP01_0704200
PVPAM_07	RATT	mRNA	349995	354391	.	+	.	ID=PVPAM_070011100.1;Parent=PVPAM_070011100
PVPAM_07	RATT	CDS	349995	353981	.	+	0	ID=PVPAM_070011100.1:CDS:1;Parent=PVPAM_070011100.1
PVPAM_07	RATT	CDS	354158	354226	.	+	0	ID=PVPAM_070011100.1:CDS:2;Parent=PVPAM_070011100.1
PVPAM_07	RATT	CDS	354335	354391	.	+	0	ID=PVPAM_070011100.1:CDS:3;Parent=PVPAM_070011100.1
###
PVPAM_07	.	polypeptide	349995	354391	.	+	.	ID=PVPAM_070011100.1:pep;Derives_from=PVPAM_070011100.1;orthologous_to=PVP01_0704200.1;ortholog_cluster=ORTHOMCL5290;product=term%3Dconserved Plasmodium protein%2C unknown function%3Bevidence%3DIEA%3Bwith%3DGeneDB:PVP01_0704200.1;Ontology_term=GO:0006351,GO:0005634,GO:0003677
PVPAM_07	Pfam	protein_match	351174	351353	.	+	.	Parent=PVPAM_070011100.1:pep;Name=PF08711;signature_desc=TFIIS helical bundle-like domain;Ontology_term=GO:0003677,GO:0006351,GO:0005634
###
PVPAM_07	RATT	gene	355442	358483	.	-	.	ID=PVPAM_070011200;ratt_ortholog=PVP01_0704300;Name=SEC27
PVPAM_07	RATT	mRNA	355442	358483	.	-	.	ID=PVPAM_070011200.1;Parent=PVPAM_070011200
PVPAM_07	RATT	CDS	355442	358483	.	-	0	ID=PVPAM_070011200.1:CDS:1;Parent=PVPAM_070011200.1
###
PVPAM_07	.	polypeptide	355442	358483	.	-	.	ID=PVPAM_070011200.1:pep;Derives_from=PVPAM_070011200.1;orthologous_to=PVP01_0704300.1;ortholog_cluster=ORTHOMCL3295;product=term%3Dcoatomer subunit beta%2C putative%3Bevidence%3DIEA%3Bwith%3DGeneDB:PVP01_0704300.1;Ontology_term=GO:0005198,GO:0030117,GO:0005515,GO:0006886,GO:0016192
PVPAM_07	Pfam	protein_match	356114	357514	.	-	.	Parent=PVPAM_070011200.1:pep;Name=PF04053;signature_desc=Coatomer WD associated region;Ontology_term=GO:0005198,GO:0006886,GO:0016192,GO:0030117
PVPAM_07	Pfam	protein_match	357701	357811	.	-	.	Parent=PVPAM_070011200.1:pep;Name=PF00400;signature_desc=WD domain%2C G-beta repeat;Ontology_term=GO:0005515
PVPAM_07	Pfam	protein_match	357827	357934	.	-	.	Parent=PVPAM_070011200.1:pep;Name=PF00400;signature_desc=WD domain%2C G-beta repeat;Ontology_term=GO:0005515
PVPAM_07	Pfam	protein_match	357977	358081	.	-	.	Parent=PVPAM_070011200.1:pep;Name=PF00400;signature_desc=WD domain%2C G-beta repeat;Ontology_term=GO:0005515
PVPAM_07	Pfam	protein_match	358106	358216	.	-	.	Parent=PVPAM_070011200.1:pep;Name=PF00400;signature_desc=WD domain%2C G-beta repeat;Ontology_term=GO:0005515
###
PVPAM_07	RATT	gene	362402	369634	.	+	.	ID=PVPAM_070011300;ratt_ortholog=PVP01_0704400
PVPAM_07	RATT	mRNA	362402	369634	.	+	.	ID=PVPAM_070011300.1;Parent=PVPAM_070011300
PVPAM_07	RATT	CDS	362402	369634	.	+	0	ID=PVPAM_070011300.1:CDS:1;Parent=PVPAM_070011300.1
###
PVPAM_07	.	polypeptide	362402	369634	.	+	.	ID=PVPAM_070011300.1:pep;Derives_from=PVPAM_070011300.1;orthologous_to=PVP01_0704400.1;ortholog_cluster=ORTHOMCL2016;product=term%3Dendonuclease/exonuclease/phosphatase domain containing protein%3Bevidence%3DIEA%3Bwith%3DGeneDB:PVP01_0704400.1
###
PVPAM_07	RATT	gene	371016	376483	.	-	.	ID=PVPAM_070011400;ratt_ortholog=PVP01_0704500;Name=RNaseII
PVPAM_07	RATT	mRNA	371016	376483	.	-	.	ID=PVPAM_070011400.1;Parent=PVPAM_070011400
PVPAM_07	RATT	CDS	371016	373869	.	-	1	ID=PVPAM_070011400.1:CDS:1;Parent=PVPAM_070011400.1
PVPAM_07	RATT	CDS	374019	376483	.	-	0	ID=PVPAM_070011400.1:CDS:2;Parent=PVPAM_070011400.1
###
PVPAM_07	.	polypeptide	371016	376483	.	-	.	ID=PVPAM_070011400.1:pep;Derives_from=PVPAM_070011400.1;orthologous_to=PVP01_0704500.1;ortholog_cluster=ORTHOMCL2778;product=term%3Dexoribonuclease II%2C putative%3Bevidence%3DIEA%3Bwith%3DGeneDB:PVP01_0704500.1;Ontology_term=GO:0003723,GO:0004540
PVPAM_07	Pfam	protein_match	372770	374242	.	-	.	Parent=PVPAM_070011400.1:pep;Name=PF00773;signature_desc=RNB domain;Ontology_term=GO:0003723,GO:0004540
PVPAM_07	Pfam	protein_match	374597	374788	.	-	.	Parent=PVPAM_070011400.1:pep;Name=PF17849;signature_desc=Dis3-like cold-shock domain 2 (CSD2)
###
PVPAM_07	RATT	gene	377593	379258	.	+	.	ID=PVPAM_070011500;ratt_ortholog=PVP01_0704600;Name=VPS46
PVPAM_07	RATT	mRNA	377593	379258	.	+	.	ID=PVPAM_070011500.1;Parent=PVPAM_070011500
PVPAM_07	RATT	CDS	377593	377655	.	+	0	ID=PVPAM_070011500.1:CDS:1;Parent=PVPAM_070011500.1
PVPAM_07	RATT	CDS	377819	377910	.	+	0	ID=PVPAM_070011500.1:CDS:2;Parent=PVPAM_070011500.1
PVPAM_07	RATT	CDS	378146	378260	.	+	1	ID=PVPAM_070011500.1:CDS:3;Parent=PVPAM_070011500.1
PVPAM_07	RATT	CDS	378435	378548	.	+	0	ID=PVPAM_070011500.1:CDS:4;Parent=PVPAM_070011500.1
PVPAM_07	RATT	CDS	378698	378766	.	+	0	ID=PVPAM_070011500.1:CDS:5;Parent=PVPAM_070011500.1
PVPAM_07	RATT	CDS	378861	378944	.	+	0	ID=PVPAM_070011500.1:CDS:6;Parent=PVPAM_070011500.1
PVPAM_07	RATT	CDS	379208	379258	.	+	0	ID=PVPAM_070011500.1:CDS:7;Parent=PVPAM_070011500.1
###
PVPAM_07	.	polypeptide	377593	379258	.	+	.	ID=PVPAM_070011500.1:pep;Derives_from=PVPAM_070011500.1;orthologous_to=PVP01_0704600.1;ortholog_cluster=ORTHOMCL5439;product=term%3Dvacuolar protein sorting-associated protein 46%2C putative%3Bevidence%3DIEA%3Bwith%3DGeneDB:PVP01_0704600.1
###
PVPAM_07	RATT	gene	380140	381798	.	-	.	ID=PVPAM_070011600;ratt_ortholog=PVP01_0704700
PVPAM_07	RATT	mRNA	380140	381798	.	-	.	ID=PVPAM_070011600.1;Parent=PVPAM_070011600
PVPAM_07	RATT	CDS	380140	381798	.	-	0	ID=PVPAM_070011600.1:CDS:1;Parent=PVPAM_070011600.1
###
PVPAM_07	.	polypeptide	380140	381798	.	-	.	ID=PVPAM_070011600.1:pep;Derives_from=PVPAM_070011600.1;orthologous_to=PVP01_0704700.1;ortholog_cluster=ORTHOMCL3081;product=term%3Dconserved Plasmodium protein%2C unknown function%3Bevidence%3DIEA%3Bwith%3DGeneDB:PVP01_0704700.1
###
PVPAM_07	RATT	gene	383595	385076	.	+	.	ID=PVPAM_070011700;ratt_ortholog=PVP01_0704800
PVPAM_07	RATT	mRNA	383595	385076	.	+	.	ID=PVPAM_070011700.1;Parent=PVPAM_070011700
PVPAM_07	RATT	CDS	383595	385076	.	+	0	ID=PVPAM_070011700.1:CDS:1;Parent=PVPAM_070011700.1
###
PVPAM_07	.	polypeptide	383595	385076	.	+	.	ID=PVPAM_070011700.1:pep;Derives_from=PVPAM_070011700.1;orthologous_to=PVP01_0704800.1;ortholog_cluster=ORTHOMCL4688;product=term%3DMaf-like protein%2C putative%3Bevidence%3DIEA%3Bwith%3DGeneDB:PVP01_0704800.1;Ontology_term=GO:0005737
PVPAM_07	Pfam	protein_match	384465	385064	.	+	.	Parent=PVPAM_070011700.1:pep;Name=PF02545;signature_desc=Maf-like protein;Ontology_term=GO:0005737
###
PVPAM_07	RATT	gene	385610	388087	.	-	.	ID=PVPAM_070011800;ratt_ortholog=PVP01_0704900
PVPAM_07	RATT	mRNA	385610	388087	.	-	.	ID=PVPAM_070011800.1;Parent=PVPAM_070011800
PVPAM_07	RATT	CDS	385610	388087	.	-	0	ID=PVPAM_070011800.1:CDS:1;Parent=PVPAM_070011800.1
###
PVPAM_07	.	polypeptide	385610	388087	.	-	.	ID=PVPAM_070011800.1:pep;Derives_from=PVPAM_070011800.1;orthologous_to=PVP01_0704900.1;ortholog_cluster=ORTHOMCL5195;product=term%3Ddynein intermediate light chain%2C putative%3Bevidence%3DIEA%3Bwith%3DGeneDB:PVP01_0704900.1
PVPAM_07	Pfam	protein_match	385907	386497	.	-	.	Parent=PVPAM_070011800.1:pep;Name=PF05783;signature_desc=Dynein light intermediate chain (DLIC)
PVPAM_07	Pfam	protein_match	386648	387166	.	-	.	Parent=PVPAM_070011800.1:pep;Name=PF05783;signature_desc=Dynein light intermediate chain (DLIC)
###
PVPAM_07	RATT	gene	392042	393373	.	+	.	ID=PVPAM_070011900;ratt_ortholog=PVP01_0705000
PVPAM_07	RATT	mRNA	392042	393373	.	+	.	ID=PVPAM_070011900.1;Parent=PVPAM_070011900
PVPAM_07	RATT	CDS	392042	393373	.	+	0	ID=PVPAM_070011900.1:CDS:1;Parent=PVPAM_070011900.1
###
PVPAM_07	.	polypeptide	392042	393373	.	+	.	ID=PVPAM_070011900.1:pep;Derives_from=PVPAM_070011900.1;orthologous_to=PVP01_0705000.1;ortholog_cluster=ORTHOMCL1546;product=term%3Darginase%2C putative%3Bevidence%3DIEA%3Bwith%3DGeneDB:PVP01_0705000.1;Ontology_term=GO:0046872
PVPAM_07	Pfam	protein_match	392627	393277	.	+	.	Parent=PVPAM_070011900.1:pep;Name=PF00491;signature_desc=Arginase family;Ontology_term=GO:0046872
###
PVPAM_07	RATT	gene	395318	397837	.	-	.	ID=PVPAM_070012000;ratt_ortholog=PVP01_0705100
PVPAM_07	RATT	mRNA	395318	397837	.	-	.	ID=PVPAM_070012000.1;Parent=PVPAM_070012000
PVPAM_07	RATT	CDS	395318	397837	.	-	0	ID=PVPAM_070012000.1:CDS:1;Parent=PVPAM_070012000.1
###
PVPAM_07	.	polypeptide	395318	397837	.	-	.	ID=PVPAM_070012000.1:pep;Derives_from=PVPAM_070012000.1;orthologous_to=PVP01_0705100.1;ortholog_cluster=ORTHOMCL4757;product=term%3Dzinc finger protein%2C putative%3Bevidence%3DIEA%3Bwith%3DGeneDB:PVP01_0705100.1
###
PVPAM_07	RATT	gene	406377	407621	.	-	.	ID=PVPAM_070012100;ratt_ortholog=PVP01_0705200;Name=LRR9
PVPAM_07	RATT	mRNA	406377	407621	.	-	.	ID=PVPAM_070012100.1;Parent=PVPAM_070012100
PVPAM_07	RATT	CDS	406377	407621	.	-	0	ID=PVPAM_070012100.1:CDS:1;Parent=PVPAM_070012100.1
###
PVPAM_07	.	polypeptide	406377	407621	.	-	.	ID=PVPAM_070012100.1:pep;Derives_from=PVPAM_070012100.1;orthologous_to=PVP01_0705200.1;ortholog_cluster=ORTHOMCL3595;product=term%3Dleucine-rich repeat protein%3Bevidence%3DIEA%3Bwith%3DGeneDB:PVP01_0705200.1
PVPAM_07	Pfam	protein_match	406674	406805	.	-	.	Parent=PVPAM_070012100.1:pep;Name=PF12799;signature_desc=Leucine Rich repeats (2 copies)
###
PVPAM_07	RATT	gene	408744	409079	.	+	.	ID=PVPAM_070012200;ratt_ortholog=PVP01_0705300
PVPAM_07	RATT	mRNA	408744	409079	.	+	.	ID=PVPAM_070012200.1;Parent=PVPAM_070012200
PVPAM_07	RATT	CDS	408744	409079	.	+	0	ID=PVPAM_070012200.1:CDS:1;Parent=PVPAM_070012200.1
###
PVPAM_07	.	polypeptide	408744	409079	.	+	.	ID=PVPAM_070012200.1:pep;Derives_from=PVPAM_070012200.1;orthologous_to=PVP01_0705300.1;ortholog_cluster=ORTHOMCL2882;product=term%3Dconserved Plasmodium protein%2C unknown function%3Bevidence%3DIEA%3Bwith%3DGeneDB:PVP01_0705300.1
###
PVPAM_07	RATT	gene	409500	410285	.	+	.	ID=PVPAM_070012300;ratt_ortholog=PVP01_0705400
PVPAM_07	RATT	mRNA	409500	410285	.	+	.	ID=PVPAM_070012300.1;Parent=PVPAM_070012300
PVPAM_07	RATT	CDS	409500	410285	.	+	0	ID=PVPAM_070012300.1:CDS:1;Parent=PVPAM_070012300.1
###
PVPAM_07	.	polypeptide	409500	410285	.	+	.	ID=PVPAM_070012300.1:pep;Derives_from=PVPAM_070012300.1;orthologous_to=PVP01_0705400.1;ortholog_cluster=ORTHOMCL3210;product=term%3Dtubulin-specific chaperone%2C putative%3Bevidence%3DIEA%3Bwith%3DGeneDB:PVP01_0705400.1;Ontology_term=GO:0005515
PVPAM_07	Pfam	protein_match	409509	409766	.	+	.	Parent=PVPAM_070012300.1:pep;Name=PF14560;signature_desc=Ubiquitin-like domain;Ontology_term=GO:0005515
PVPAM_07	Pfam	protein_match	410034	410210	.	+	.	Parent=PVPAM_070012300.1:pep;Name=PF01302;signature_desc=CAP-Gly domain
###
PVPAM_07	RATT	gene	411219	411580	.	+	.	ID=PVPAM_070012400;ratt_ortholog=PVP01_0705500
PVPAM_07	RATT	mRNA	411219	411580	.	+	.	ID=PVPAM_070012400.1;Parent=PVPAM_070012400
PVPAM_07	RATT	CDS	411219	411355	.	+	0	ID=PVPAM_070012400.1:CDS:1;Parent=PVPAM_070012400.1
PVPAM_07	RATT	CDS	411475	411580	.	+	1	ID=PVPAM_070012400.1:CDS:2;Parent=PVPAM_070012400.1
###
PVPAM_07	.	polypeptide	411219	411580	.	+	.	ID=PVPAM_070012400.1:pep;Derives_from=PVPAM_070012400.1;orthologous_to=PVP01_0705500.1;ortholog_cluster=ORTHOMCL1815;product=term%3Dconserved Plasmodium protein%2C unknown function%3Bevidence%3DIEA%3Bwith%3DGeneDB:PVP01_0705500.1
###
PVPAM_07	RATT	gene	411791	415873	.	-	.	ID=PVPAM_070012500;ratt_ortholog=PVP01_0705600
PVPAM_07	RATT	mRNA	411791	415873	.	-	.	ID=PVPAM_070012500.1;Parent=PVPAM_070012500
PVPAM_07	RATT	CDS	411791	415873	.	-	0	ID=PVPAM_070012500.1:CDS:1;Parent=PVPAM_070012500.1
###
PVPAM_07	.	polypeptide	411791	415873	.	-	.	ID=PVPAM_070012500.1:pep;Derives_from=PVPAM_070012500.1;orthologous_to=PVP01_0705600.1;ortholog_cluster=ORTHOMCL4433;product=term%3Dconserved Plasmodium protein%2C unknown function%3Bevidence%3DIEA%3Bwith%3DGeneDB:PVP01_0705600.1
PVPAM_07	Pfam	protein_match	412847	413128	.	-	.	Parent=PVPAM_070012500.1:pep;Name=PF10193;signature_desc=Telomere length regulation protein
###
PVPAM_07	RATT	gene	419794	423456	.	+	.	ID=PVPAM_070012600;ratt_ortholog=PVP01_0705700
PVPAM_07	RATT	mRNA	419794	423456	.	+	.	ID=PVPAM_070012600.1;Parent=PVPAM_070012600
PVPAM_07	RATT	CDS	419794	423456	.	+	0	ID=PVPAM_070012600.1:CDS:1;Parent=PVPAM_070012600.1
###
PVPAM_07	.	polypeptide	419794	423456	.	+	.	ID=PVPAM_070012600.1:pep;Derives_from=PVPAM_070012600.1;orthologous_to=PVP01_0705700.1;ortholog_cluster=ORTHOMCL4288;product=term%3DGTPase-activating protein%2C putative%3Bevidence%3DIEA%3Bwith%3DGeneDB:PVP01_0705700.1;Ontology_term=GO:0005097,GO:0032313
PVPAM_07	Pfam	protein_match	420490	421098	.	+	.	Parent=PVPAM_070012600.1:pep;Name=PF00566;signature_desc=Rab-GTPase-TBC domain;Ontology_term=GO:0005097,GO:0032313
###
PVPAM_07	RATT	gene	424481	425389	.	-	.	ID=PVPAM_070012700;ratt_ortholog=PVP01_0705800
PVPAM_07	RATT	mRNA	424481	425389	.	-	.	ID=PVPAM_070012700.1;Parent=PVPAM_070012700
PVPAM_07	RATT	CDS	424481	425389	.	-	0	ID=PVPAM_070012700.1:CDS:1;Parent=PVPAM_070012700.1
###
PVPAM_07	.	polypeptide	424481	425389	.	-	.	ID=PVPAM_070012700.1:pep;Derives_from=PVPAM_070012700.1;orthologous_to=PVP01_0705800.1;ortholog_cluster=ORTHOMCL3001;product=term%3Dprefoldin-like protein%2C putative%3Bevidence%3DIEA%3Bwith%3DGeneDB:PVP01_0705800.1
PVPAM_07	Pfam	protein_match	425021	425320	.	-	.	Parent=PVPAM_070012700.1:pep;Name=PF02996;signature_desc=Prefoldin subunit
###
PVPAM_07	RATT	gene	426432	428906	.	-	.	ID=PVPAM_070012800;ratt_ortholog=PVP01_0705900;Name=ClpY
PVPAM_07	RATT	mRNA	426432	428906	.	-	.	ID=PVPAM_070012800.1;Parent=PVPAM_070012800
PVPAM_07	RATT	CDS	426432	428906	.	-	0	ID=PVPAM_070012800.1:CDS:1;Parent=PVPAM_070012800.1
###
PVPAM_07	.	polypeptide	426432	428906	.	-	.	ID=PVPAM_070012800.1:pep;Derives_from=PVPAM_070012800.1;orthologous_to=PVP01_0705900.1;ortholog_cluster=ORTHOMCL713;product=term%3DATP-dependent protease ATPase subunit ClpY%2C putative%3Bevidence%3DIEA%3Bwith%3DGeneDB:PVP01_0705900.1;Ontology_term=GO:0005524
PVPAM_07	Pfam	protein_match	426552	426761	.	-	.	Parent=PVPAM_070012800.1:pep;Name=PF10431;signature_desc=C-terminal%2C D2-small domain%2C of ClpB protein
PVPAM_07	Pfam	protein_match	426786	427214	.	-	.	Parent=PVPAM_070012800.1:pep;Name=PF07724;signature_desc=AAA domain (Cdc48 subfamily);Ontology_term=GO:0005524
PVPAM_07	Pfam	protein_match	426819	427082	.	-	.	Parent=PVPAM_070012800.1:pep;Name=PF00004;signature_desc=ATPase family associated with various cellular activities (AAA);Ontology_term=GO:0005524
###
PVPAM_07	RATT	gene	431340	432655	.	-	.	ID=PVPAM_070012900;ratt_ortholog=PVP01_0706000
PVPAM_07	RATT	mRNA	431340	432655	.	-	.	ID=PVPAM_070012900.1;Parent=PVPAM_070012900
PVPAM_07	RATT	CDS	431340	431384	.	-	0	ID=PVPAM_070012900.1:CDS:1;Parent=PVPAM_070012900.1
PVPAM_07	RATT	CDS	431552	431647	.	-	0	ID=PVPAM_070012900.1:CDS:2;Parent=PVPAM_070012900.1
PVPAM_07	RATT	CDS	431795	431890	.	-	0	ID=PVPAM_070012900.1:CDS:3;Parent=PVPAM_070012900.1
PVPAM_07	RATT	CDS	432010	432113	.	-	2	ID=PVPAM_070012900.1:CDS:4;Parent=PVPAM_070012900.1
PVPAM_07	RATT	CDS	432300	432405	.	-	0	ID=PVPAM_070012900.1:CDS:5;Parent=PVPAM_070012900.1
PVPAM_07	RATT	CDS	432596	432655	.	-	0	ID=PVPAM_070012900.1:CDS:6;Parent=PVPAM_070012900.1
###
PVPAM_07	.	polypeptide	431340	432655	.	-	.	ID=PVPAM_070012900.1:pep;Derives_from=PVPAM_070012900.1;orthologous_to=PVP01_0706000.1;ortholog_cluster=ORTHOMCL1911;product=term%3Dconserved protein%2C unknown function%3Bevidence%3DIEA%3Bwith%3DGeneDB:PVP01_0706000.1
###
PVPAM_07	RATT	gene	435584	438363	.	+	.	ID=PVPAM_070013000;ratt_ortholog=PVP01_0706100
PVPAM_07	RATT	mRNA	435584	438363	.	+	.	ID=PVPAM_070013000.1;Parent=PVPAM_070013000
PVPAM_07	RATT	CDS	435584	435645	.	+	0	ID=PVPAM_070013000.1:CDS:1;Parent=PVPAM_070013000.1
PVPAM_07	RATT	CDS	435825	438363	.	+	1	ID=PVPAM_070013000.1:CDS:2;Parent=PVPAM_070013000.1
###
PVPAM_07	.	polypeptide	435584	438363	.	+	.	ID=PVPAM_070013000.1:pep;Derives_from=PVPAM_070013000.1;orthologous_to=PVP01_0706100.1;ortholog_cluster=ORTHOMCL1442;product=term%3Dtranslation initiation factor SUI1%2C putative%3Bevidence%3DIEA%3Bwith%3DGeneDB:PVP01_0706100.1;Ontology_term=GO:0006413,GO:0003743
PVPAM_07	Pfam	protein_match	435587	435838	.	+	.	Parent=PVPAM_070013000.1:pep;Name=PF17832;signature_desc=Pre-PUA-like domain
PVPAM_07	Pfam	protein_match	437915	438151	.	+	.	Parent=PVPAM_070013000.1:pep;Name=PF01253;signature_desc=Translation initiation factor SUI1;Ontology_term=GO:0003743,GO:0006413
###
PVPAM_07	RATT	gene	439158	439988	.	-	.	ID=PVPAM_070013100;ratt_ortholog=PVP01_0706200;Name=PA28
PVPAM_07	RATT	mRNA	439158	439988	.	-	.	ID=PVPAM_070013100.1;Parent=PVPAM_070013100
PVPAM_07	RATT	CDS	439158	439988	.	-	0	ID=PVPAM_070013100.1:CDS:1;Parent=PVPAM_070013100.1
###
PVPAM_07	.	polypeptide	439158	439988	.	-	.	ID=PVPAM_070013100.1:pep;Derives_from=PVPAM_070013100.1;orthologous_to=PVP01_0706200.1;ortholog_cluster=ORTHOMCL2907;product=term%3Dproteasome activator 28%2C putative%3Bevidence%3DIEA%3Bwith%3DGeneDB:PVP01_0706200.1;Ontology_term=GO:0008537
PVPAM_07	Pfam	protein_match	439179	439604	.	-	.	Parent=PVPAM_070013100.1:pep;Name=PF02252;signature_desc=Proteasome activator pa28 beta subunit;Ontology_term=GO:0008537
###
PVPAM_07	RATT	gene	442687	443175	.	+	.	ID=PVPAM_070013200;ratt_ortholog=PVP01_0706300
PVPAM_07	RATT	mRNA	442687	443175	.	+	.	ID=PVPAM_070013200.1;Parent=PVPAM_070013200
PVPAM_07	RATT	CDS	442687	443175	.	+	0	ID=PVPAM_070013200.1:CDS:1;Parent=PVPAM_070013200.1
###
PVPAM_07	.	polypeptide	442687	443175	.	+	.	ID=PVPAM_070013200.1:pep;Derives_from=PVPAM_070013200.1;orthologous_to=PVP01_0706300.1;ortholog_cluster=ORTHOMCL2541;product=term%3Dribosomal protein L35%2C apicoplast%2C putative%3Bevidence%3DIEA%3Bwith%3DGeneDB:PVP01_0706300.1;Ontology_term=GO:0005840,GO:0006412,GO:0003735,GO:0005622
PVPAM_07	Pfam	protein_match	442984	443133	.	+	.	Parent=PVPAM_070013200.1:pep;Name=PF01632;signature_desc=Ribosomal protein L35;Ontology_term=GO:0003735,GO:0006412,GO:0005622,GO:0005840
###
PVPAM_07	RATT	gene	443478	444337	.	-	.	ID=PVPAM_070013300;ratt_ortholog=PVP01_0706400;Name=PDF
PVPAM_07	RATT	mRNA	443478	444337	.	-	.	ID=PVPAM_070013300.1;Parent=PVPAM_070013300
PVPAM_07	RATT	CDS	443478	443933	.	-	0	ID=PVPAM_070013300.1:CDS:1;Parent=PVPAM_070013300.1
PVPAM_07	RATT	CDS	444068	444337	.	-	0	ID=PVPAM_070013300.1:CDS:2;Parent=PVPAM_070013300.1
###
PVPAM_07	.	polypeptide	443478	444337	.	-	.	ID=PVPAM_070013300.1:pep;Derives_from=PVPAM_070013300.1;orthologous_to=PVP01_0706400.1;ortholog_cluster=ORTHOMCL2143;product=term%3Dpeptide deformylase%2C putative%3Bevidence%3DIEA%3Bwith%3DGeneDB:PVP01_0706400.1
PVPAM_07	Pfam	protein_match	443690	444142	.	-	.	Parent=PVPAM_070013300.1:pep;Name=PF01327;signature_desc=Polypeptide deformylase
###
PVPAM_07	RATT	gene	445525	447172	.	-	.	ID=PVPAM_070013400;ratt_ortholog=PVP01_0706500;Name=PMP1
PVPAM_07	RATT	mRNA	445525	447172	.	-	.	ID=PVPAM_070013400.1;Parent=PVPAM_070013400
PVPAM_07	RATT	CDS	445525	445623	.	-	0	ID=PVPAM_070013400.1:CDS:1;Parent=PVPAM_070013400.1
PVPAM_07	RATT	CDS	445791	445882	.	-	2	ID=PVPAM_070013400.1:CDS:2;Parent=PVPAM_070013400.1
PVPAM_07	RATT	CDS	446065	447172	.	-	0	ID=PVPAM_070013400.1:CDS:3;Parent=PVPAM_070013400.1
###
PVPAM_07	.	polypeptide	445525	447172	.	-	.	ID=PVPAM_070013400.1:pep;Derives_from=PVPAM_070013400.1;orthologous_to=PVP01_0706500.1;ortholog_cluster=ORTHOMCL4737;product=term%3Dplasma membrane protein 1%2C putative%3Bevidence%3DIEA%3Bwith%3DGeneDB:PVP01_0706500.1;Ontology_term=GO:0004519,GO:0006308,GO:0003676
PVPAM_07	Pfam	protein_match	446117	447037	.	-	.	Parent=PVPAM_070013400.1:pep;Name=PF02265;signature_desc=S1/P1 Nuclease;Ontology_term=GO:0003676,GO:0004519,GO:0006308
###
PVPAM_07	RATT	gene	449213	451142	.	-	.	ID=PVPAM_070013500;ratt_ortholog=PVP01_0706600
PVPAM_07	RATT	mRNA	449213	451142	.	-	.	ID=PVPAM_070013500.1;Parent=PVPAM_070013500
PVPAM_07	RATT	CDS	449213	449326	.	-	0	ID=PVPAM_070013500.1:CDS:1;Parent=PVPAM_070013500.1
PVPAM_07	RATT	CDS	449484	449558	.	-	0	ID=PVPAM_070013500.1:CDS:2;Parent=PVPAM_070013500.1
PVPAM_07	RATT	CDS	449778	451142	.	-	0	ID=PVPAM_070013500.1:CDS:3;Parent=PVPAM_070013500.1
###
PVPAM_07	.	polypeptide	449213	451142	.	-	.	ID=PVPAM_070013500.1:pep;Derives_from=PVPAM_070013500.1;orthologous_to=PVP01_0706600.1;ortholog_cluster=ORTHOMCL5630;product=term%3Dapicoplast integral membrane protein%2C putative%3Bevidence%3DIEA%3Bwith%3DGeneDB:PVP01_0706600.1
###
PVPAM_07	RATT	gene	455234	460987	.	+	.	ID=PVPAM_070013600;ratt_ortholog=PVP01_0706700
PVPAM_07	RATT	mRNA	455234	460987	.	+	.	ID=PVPAM_070013600.1;Parent=PVPAM_070013600
PVPAM_07	RATT	CDS	455234	455594	.	+	0	ID=PVPAM_070013600.1:CDS:1;Parent=PVPAM_070013600.1
PVPAM_07	RATT	CDS	455839	460307	.	+	2	ID=PVPAM_070013600.1:CDS:2;Parent=PVPAM_070013600.1
PVPAM_07	RATT	CDS	460427	460568	.	+	0	ID=PVPAM_070013600.1:CDS:3;Parent=PVPAM_070013600.1
PVPAM_07	RATT	CDS	460751	460824	.	+	2	ID=PVPAM_070013600.1:CDS:4;Parent=PVPAM_070013600.1
PVPAM_07	RATT	CDS	460931	460987	.	+	0	ID=PVPAM_070013600.1:CDS:5;Parent=PVPAM_070013600.1
###
PVPAM_07	.	polypeptide	455234	460987	.	+	.	ID=PVPAM_070013600.1:pep;Derives_from=PVPAM_070013600.1;orthologous_to=PVP01_0706700.1;ortholog_cluster=ORTHOMCL1626;product=term%3Dconserved Plasmodium protein%2C unknown function%3Bevidence%3DIEA%3Bwith%3DGeneDB:PVP01_0706700.1
###
PVPAM_07	RATT	gene	461918	463891	.	-	.	ID=PVPAM_070013700;ratt_ortholog=PVP01_0706800
PVPAM_07	RATT	mRNA	461918	463891	.	-	.	ID=PVPAM_070013700.1;Parent=PVPAM_070013700
PVPAM_07	RATT	CDS	461918	462019	.	-	0	ID=PVPAM_070013700.1:CDS:1;Parent=PVPAM_070013700.1
PVPAM_07	RATT	CDS	462196	462267	.	-	0	ID=PVPAM_070013700.1:CDS:2;Parent=PVPAM_070013700.1
PVPAM_07	RATT	CDS	462394	462519	.	-	0	ID=PVPAM_070013700.1:CDS:3;Parent=PVPAM_070013700.1
PVPAM_07	RATT	CDS	462680	462742	.	-	0	ID=PVPAM_070013700.1:CDS:4;Parent=PVPAM_070013700.1
PVPAM_07	RATT	CDS	462846	463011	.	-	1	ID=PVPAM_070013700.1:CDS:5;Parent=PVPAM_070013700.1
PVPAM_07	RATT	CDS	463185	463398	.	-	2	ID=PVPAM_070013700.1:CDS:6;Parent=PVPAM_070013700.1
PVPAM_07	RATT	CDS	463562	463726	.	-	2	ID=PVPAM_070013700.1:CDS:7;Parent=PVPAM_070013700.1
PVPAM_07	RATT	CDS	463882	463891	.	-	0	ID=PVPAM_070013700.1:CDS:8;Parent=PVPAM_070013700.1
###
PVPAM_07	.	polypeptide	461918	463891	.	-	.	ID=PVPAM_070013700.1:pep;Derives_from=PVPAM_070013700.1;orthologous_to=PVP01_0706800.1;ortholog_cluster=ORTHOMCL5753;product=term%3Dconserved protein%2C unknown function%3Bevidence%3DIEA%3Bwith%3DGeneDB:PVP01_0706800.1
PVPAM_07	Pfam	protein_match	463094	463639	.	-	.	Parent=PVPAM_070013700.1:pep;Name=PF06454;signature_desc=THH1/TOM1/TOM3 domain
###
PVPAM_07	RATT	gene	466728	467312	.	+	.	ID=PVPAM_070013800;ratt_ortholog=PVP01_0706900
PVPAM_07	RATT	mRNA	466728	467312	.	+	.	ID=PVPAM_070013800.1;Parent=PVPAM_070013800
PVPAM_07	RATT	CDS	466728	467312	.	+	0	ID=PVPAM_070013800.1:CDS:1;Parent=PVPAM_070013800.1
###
PVPAM_07	.	polypeptide	466728	467312	.	+	.	ID=PVPAM_070013800.1:pep;Derives_from=PVPAM_070013800.1;orthologous_to=PVP01_0706900.1;ortholog_cluster=ORTHOMCL2740;product=term%3Dconserved Plasmodium protein%2C unknown function%3Bevidence%3DIEA%3Bwith%3DGeneDB:PVP01_0706900.1
###
PVPAM_07	RATT	gene	468060	476556	.	-	.	ID=PVPAM_070013900;ratt_ortholog=PVP01_0707000
PVPAM_07	RATT	mRNA	468060	476556	.	-	.	ID=PVPAM_070013900.1;Parent=PVPAM_070013900
PVPAM_07	RATT	CDS	468060	469490	.	-	0	ID=PVPAM_070013900.1:CDS:1;Parent=PVPAM_070013900.1
PVPAM_07	RATT	CDS	469654	470287	.	-	1	ID=PVPAM_070013900.1:CDS:2;Parent=PVPAM_070013900.1
PVPAM_07	RATT	CDS	470457	472732	.	-	0	ID=PVPAM_070013900.1:CDS:3;Parent=PVPAM_070013900.1
PVPAM_07	RATT	CDS	472925	473119	.	-	0	ID=PVPAM_070013900.1:CDS:4;Parent=PVPAM_070013900.1
PVPAM_07	RATT	CDS	473279	473376	.	-	2	ID=PVPAM_070013900.1:CDS:5;Parent=PVPAM_070013900.1
PVPAM_07	RATT	CDS	473567	473721	.	-	1	ID=PVPAM_070013900.1:CDS:6;Parent=PVPAM_070013900.1
PVPAM_07	RATT	CDS	473846	473940	.	-	0	ID=PVPAM_070013900.1:CDS:7;Parent=PVPAM_070013900.1
PVPAM_07	RATT	CDS	474116	474216	.	-	2	ID=PVPAM_070013900.1:CDS:8;Parent=PVPAM_070013900.1
PVPAM_07	RATT	CDS	474406	474446	.	-	1	ID=PVPAM_070013900.1:CDS:9;Parent=PVPAM_070013900.1
PVPAM_07	RATT	CDS	474600	474712	.	-	0	ID=PVPAM_070013900.1:CDS:10;Parent=PVPAM_070013900.1
PVPAM_07	RATT	CDS	474837	474901	.	-	2	ID=PVPAM_070013900.1:CDS:11;Parent=PVPAM_070013900.1
PVPAM_07	RATT	CDS	475080	475211	.	-	2	ID=PVPAM_070013900.1:CDS:12;Parent=PVPAM_070013900.1
PVPAM_07	RATT	CDS	475305	475347	.	-	0	ID=PVPAM_070013900.1:CDS:13;Parent=PVPAM_070013900.1
PVPAM_07	RATT	CDS	475467	475577	.	-	0	ID=PVPAM_070013900.1:CDS:14;Parent=PVPAM_070013900.1
PVPAM_07	RATT	CDS	475670	475746	.	-	2	ID=PVPAM_070013900.1:CDS:15;Parent=PVPAM_070013900.1
PVPAM_07	RATT	CDS	475908	476115	.	-	0	ID=PVPAM_070013900.1:CDS:16;Parent=PVPAM_070013900.1
PVPAM_07	RATT	CDS	476231	476335	.	-	0	ID=PVPAM_070013900.1:CDS:17;Parent=PVPAM_070013900.1
PVPAM_07	RATT	CDS	476446	476556	.	-	0	ID=PVPAM_070013900.1:CDS:18;Parent=PVPAM_070013900.1
###
PVPAM_07	.	polypeptide	468060	476556	.	-	.	ID=PVPAM_070013900.1:pep;Derives_from=PVPAM_070013900.1;orthologous_to=PVP01_0707000.1;ortholog_cluster=ORTHOMCL3759;product=term%3Dconserved Plasmodium protein%2C unknown function%3Bevidence%3DIEA%3Bwith%3DGeneDB:PVP01_0707000.1
PVPAM_07	Pfam	protein_match	474505	474675	.	-	.	Parent=PVPAM_070013900.1:pep;Name=PF12807;signature_desc=Translation initiation factor eIF3 subunit 135
###
PVPAM_07	RATT	gene	477793	479373	.	-	.	ID=PVPAM_070014000;ratt_ortholog=PVP01_0707100
PVPAM_07	RATT	mRNA	477793	479373	.	-	.	ID=PVPAM_070014000.1;Parent=PVPAM_070014000
PVPAM_07	RATT	CDS	477793	479373	.	-	0	ID=PVPAM_070014000.1:CDS:1;Parent=PVPAM_070014000.1
###
PVPAM_07	.	polypeptide	477793	479373	.	-	.	ID=PVPAM_070014000.1:pep;Derives_from=PVPAM_070014000.1;orthologous_to=PVP01_0707100.1;ortholog_cluster=ORTHOMCL2982;product=term%3Dribosomal RNA methyltransferase%2C putative%3Bevidence%3DIEA%3Bwith%3DGeneDB:PVP01_0707100.1;Ontology_term=GO:0032259,GO:0008168
PVPAM_07	Pfam	protein_match	478486	479313	.	-	.	Parent=PVPAM_070014000.1:pep;Name=PF01728;signature_desc=FtsJ-like methyltransferase;Ontology_term=GO:0008168,GO:0032259
###
PVPAM_07	RATT	gene	480306	482296	.	-	.	ID=PVPAM_070014100;ratt_ortholog=PVP01_0707200
PVPAM_07	RATT	mRNA	480306	482296	.	-	.	ID=PVPAM_070014100.1;Parent=PVPAM_070014100
PVPAM_07	RATT	CDS	480306	480546	.	-	1	ID=PVPAM_070014100.1:CDS:1;Parent=PVPAM_070014100.1
PVPAM_07	RATT	CDS	480692	480792	.	-	0	ID=PVPAM_070014100.1:CDS:2;Parent=PVPAM_070014100.1
PVPAM_07	RATT	CDS	480949	481036	.	-	1	ID=PVPAM_070014100.1:CDS:3;Parent=PVPAM_070014100.1
PVPAM_07	RATT	CDS	481135	481193	.	-	0	ID=PVPAM_070014100.1:CDS:4;Parent=PVPAM_070014100.1
PVPAM_07	RATT	CDS	481336	481423	.	-	1	ID=PVPAM_070014100.1:CDS:5;Parent=PVPAM_070014100.1
PVPAM_07	RATT	CDS	481591	481785	.	-	1	ID=PVPAM_070014100.1:CDS:6;Parent=PVPAM_070014100.1
PVPAM_07	RATT	CDS	481909	482000	.	-	0	ID=PVPAM_070014100.1:CDS:7;Parent=PVPAM_070014100.1
PVPAM_07	RATT	CDS	482240	482296	.	-	0	ID=PVPAM_070014100.1:CDS:8;Parent=PVPAM_070014100.1
###
PVPAM_07	.	polypeptide	480306	482296	.	-	.	ID=PVPAM_070014100.1:pep;Derives_from=PVPAM_070014100.1;orthologous_to=PVP01_0707200.1;ortholog_cluster=ORTHOMCL1927;product=term%3DtRNA pseudouridine synthase%2C putative%3Bevidence%3DIEA%3Bwith%3DGeneDB:PVP01_0707200.1;Ontology_term=GO:0003723,GO:0009982,GO:0009451,GO:0001522
PVPAM_07	Pfam	protein_match	481571	481876	.	-	.	Parent=PVPAM_070014100.1:pep;Name=PF01416;signature_desc=tRNA pseudouridine synthase;Ontology_term=GO:0003723,GO:0009982,GO:0001522,GO:0009451
###
PVPAM_07	RATT	gene	483301	485037	.	+	.	ID=PVPAM_070014200;ratt_ortholog=PVP01_0707300
PVPAM_07	RATT	mRNA	483301	485037	.	+	.	ID=PVPAM_070014200.1;Parent=PVPAM_070014200
PVPAM_07	RATT	CDS	483301	484747	.	+	0	ID=PVPAM_070014200.1:CDS:1;Parent=PVPAM_070014200.1
PVPAM_07	RATT	CDS	484937	485037	.	+	2	ID=PVPAM_070014200.1:CDS:2;Parent=PVPAM_070014200.1
###
PVPAM_07	.	polypeptide	483301	485037	.	+	.	ID=PVPAM_070014200.1:pep;Derives_from=PVPAM_070014200.1;orthologous_to=PVP01_0707300.1;ortholog_cluster=ORTHOMCL1439;product=term%3Dmitochondrial carrier protein%2C putative%3Bevidence%3DIEA%3Bwith%3DGeneDB:PVP01_0707300.1
PVPAM_07	Pfam	protein_match	483565	483813	.	+	.	Parent=PVPAM_070014200.1:pep;Name=PF00153;signature_desc=Mitochondrial carrier protein
PVPAM_07	Pfam	protein_match	483937	484200	.	+	.	Parent=PVPAM_070014200.1:pep;Name=PF00153;signature_desc=Mitochondrial carrier protein
PVPAM_07	Pfam	protein_match	484546	484827	.	+	.	Parent=PVPAM_070014200.1:pep;Name=PF00153;signature_desc=Mitochondrial carrier protein
###
PVPAM_07	RATT	gene	485070	487477	.	-	.	ID=PVPAM_070014300;ratt_ortholog=PVP01_0707400
PVPAM_07	RATT	mRNA	485070	487477	.	-	.	ID=PVPAM_070014300.1;Parent=PVPAM_070014300
PVPAM_07	RATT	CDS	485070	487204	.	-	2	ID=PVPAM_070014300.1:CDS:1;Parent=PVPAM_070014300.1
PVPAM_07	RATT	CDS	487318	487477	.	-	0	ID=PVPAM_070014300.1:CDS:2;Parent=PVPAM_070014300.1
###
PVPAM_07	.	polypeptide	485070	487477	.	-	.	ID=PVPAM_070014300.1:pep;Derives_from=PVPAM_070014300.1;orthologous_to=PVP01_0707400.1;ortholog_cluster=ORTHOMCL1870;product=term%3Dconserved Plasmodium protein%2C unknown function%3Bevidence%3DIEA%3Bwith%3DGeneDB:PVP01_0707400.1
###
PVPAM_07	AUGUSTUS	gene	488483	491490	1	-	.	ID=PVPAM_070014400
PVPAM_07	AUGUSTUS	mRNA	488483	491490	1	-	.	ID=PVPAM_070014400.1;Parent=PVPAM_070014400
PVPAM_07	AUGUSTUS	CDS	488483	488633	1	-	1	ID=PVPAM_070014400.1:CDS:1;Parent=PVPAM_070014400.1
PVPAM_07	AUGUSTUS	CDS	488765	488922	1	-	0	ID=PVPAM_070014400.1:CDS:2;Parent=PVPAM_070014400.1
PVPAM_07	AUGUSTUS	CDS	489023	489119	1	-	1	ID=PVPAM_070014400.1:CDS:3;Parent=PVPAM_070014400.1
PVPAM_07	AUGUSTUS	CDS	489296	489391	1	-	1	ID=PVPAM_070014400.1:CDS:4;Parent=PVPAM_070014400.1
PVPAM_07	AUGUSTUS	CDS	489593	491490	1	-	0	ID=PVPAM_070014400.1:CDS:5;Parent=PVPAM_070014400.1
###
PVPAM_07	.	polypeptide	488483	491490	.	-	.	ID=PVPAM_070014400.1:pep;Derives_from=PVPAM_070014400.1;orthologous_to=PVP01_0707500.1;ortholog_cluster=ORTHOMCL1481;product=term%3Dconserved Plasmodium protein%2C unknown function%3Bevidence%3DIEA%3Bwith%3DGeneDB:PVP01_0707500.1
###
PVPAM_07	RATT	gene	492968	494836	.	+	.	ID=PVPAM_070014500;ratt_ortholog=PVP01_0707600
PVPAM_07	RATT	mRNA	492968	494836	.	+	.	ID=PVPAM_070014500.1;Parent=PVPAM_070014500
PVPAM_07	RATT	CDS	492968	494836	.	+	0	ID=PVPAM_070014500.1:CDS:1;Parent=PVPAM_070014500.1
###
PVPAM_07	.	polypeptide	492968	494836	.	+	.	ID=PVPAM_070014500.1:pep;Derives_from=PVPAM_070014500.1;orthologous_to=PVP01_0707600.1;ortholog_cluster=ORTHOMCL5133;product=term%3Dconserved Plasmodium protein%2C unknown function%3Bevidence%3DIEA%3Bwith%3DGeneDB:PVP01_0707600.1
###
PVPAM_07	RATT	gene	495157	496799	.	-	.	ID=PVPAM_070014600;ratt_ortholog=PVP01_0707700;Name=POFUT2
PVPAM_07	RATT	mRNA	495157	496799	.	-	.	ID=PVPAM_070014600.1;Parent=PVPAM_070014600
PVPAM_07	RATT	CDS	495157	496413	.	-	0	ID=PVPAM_070014600.1:CDS:1;Parent=PVPAM_070014600.1
PVPAM_07	RATT	CDS	496611	496799	.	-	0	ID=PVPAM_070014600.1:CDS:2;Parent=PVPAM_070014600.1
###
PVPAM_07	.	polypeptide	495157	496799	.	-	.	ID=PVPAM_070014600.1:pep;Derives_from=PVPAM_070014600.1;orthologous_to=PVP01_0707700.1;ortholog_cluster=ORTHOMCL4435;product=term%3DGDP-fucose protein O-fucosyltransferase 2%3Bevidence%3DIEA%3Bwith%3DGeneDB:PVP01_0707700.1
PVPAM_07	Pfam	protein_match	495624	496649	.	-	.	Parent=PVPAM_070014600.1:pep;Name=PF10250;signature_desc=GDP-fucose protein O-fucosyltransferase
###
PVPAM_07	RATT	gene	497576	499137	.	-	.	ID=PVPAM_070014700;ratt_ortholog=PVP01_0707800;Name=ARP
PVPAM_07	RATT	mRNA	497576	499137	.	-	.	ID=PVPAM_070014700.1;Parent=PVPAM_070014700
PVPAM_07	RATT	CDS	497576	497635	.	-	0	ID=PVPAM_070014700.1:CDS:1;Parent=PVPAM_070014700.1
PVPAM_07	RATT	CDS	497840	497881	.	-	0	ID=PVPAM_070014700.1:CDS:2;Parent=PVPAM_070014700.1
PVPAM_07	RATT	CDS	498080	498142	.	-	0	ID=PVPAM_070014700.1:CDS:3;Parent=PVPAM_070014700.1
PVPAM_07	RATT	CDS	498415	498476	.	-	2	ID=PVPAM_070014700.1:CDS:4;Parent=PVPAM_070014700.1
PVPAM_07	RATT	CDS	498625	498689	.	-	1	ID=PVPAM_070014700.1:CDS:5;Parent=PVPAM_070014700.1
PVPAM_07	RATT	CDS	498906	498943	.	-	0	ID=PVPAM_070014700.1:CDS:6;Parent=PVPAM_070014700.1
PVPAM_07	RATT	CDS	499072	499137	.	-	0	ID=PVPAM_070014700.1:CDS:7;Parent=PVPAM_070014700.1
###
PVPAM_07	.	polypeptide	497576	499137	.	-	.	ID=PVPAM_070014700.1:pep;Derives_from=PVPAM_070014700.1;orthologous_to=PVP01_0707800.1;ortholog_cluster=ORTHOMCL2621;product=term%3Dapoptosis-related protein%2C putative%3Bevidence%3DIEA%3Bwith%3DGeneDB:PVP01_0707800.1;Ontology_term=GO:0003677
PVPAM_07	Pfam	protein_match	498793	499110	.	-	.	Parent=PVPAM_070014700.1:pep;Name=PF01984;signature_desc=Double-stranded DNA-binding domain;Ontology_term=GO:0003677
###
PVPAM_07	RATT	gene	501837	505898	.	+	.	ID=PVPAM_070014800;ratt_ortholog=PVP01_0707900
PVPAM_07	RATT	mRNA	501837	505898	.	+	.	ID=PVPAM_070014800.1;Parent=PVPAM_070014800
PVPAM_07	RATT	CDS	501837	505898	.	+	0	ID=PVPAM_070014800.1:CDS:1;Parent=PVPAM_070014800.1
###
PVPAM_07	.	polypeptide	501837	505898	.	+	.	ID=PVPAM_070014800.1:pep;Derives_from=PVPAM_070014800.1;orthologous_to=PVP01_0707900.1;ortholog_cluster=ORTHOMCL4046;product=term%3Dexoribonuclease%2C putative%3Bevidence%3DIEA%3Bwith%3DGeneDB:PVP01_0707900.1;Ontology_term=GO:0003676,GO:0004527
PVPAM_07	Pfam	protein_match	501837	502688	.	+	.	Parent=PVPAM_070014800.1:pep;Name=PF03159;signature_desc=XRN 5'-3' exonuclease N-terminus;Ontology_term=GO:0003676,GO:0004527
PVPAM_07	Pfam	protein_match	502959	503291	.	+	.	Parent=PVPAM_070014800.1:pep;Name=PF17846;signature_desc=Xrn1 helical domain
PVPAM_07	Pfam	protein_match	503751	504548	.	+	.	Parent=PVPAM_070014800.1:pep;Name=PF17846;signature_desc=Xrn1 helical domain
###
PVPAM_07	RATT	gene	508185	509750	.	+	.	ID=PVPAM_070014900;ratt_ortholog=PVP01_0708000;Name=SPM1
PVPAM_07	RATT	mRNA	508185	509750	.	+	.	ID=PVPAM_070014900.1;Parent=PVPAM_070014900
PVPAM_07	RATT	CDS	508185	509750	.	+	0	ID=PVPAM_070014900.1:CDS:1;Parent=PVPAM_070014900.1
###
PVPAM_07	.	polypeptide	508185	509750	.	+	.	ID=PVPAM_070014900.1:pep;Derives_from=PVPAM_070014900.1;orthologous_to=PVP01_0708000.1;ortholog_cluster=ORTHOMCL1180;product=term%3Dsubpellicular microtubule protein 1%2C putative%3Bevidence%3DIEA%3Bwith%3DGeneDB:PVP01_0708000.1
###
PVPAM_07	RATT	gene	511114	513031	.	-	.	ID=PVPAM_070015000;ratt_ortholog=PVP01_0708100
PVPAM_07	RATT	mRNA	511114	513031	.	-	.	ID=PVPAM_070015000.1;Parent=PVPAM_070015000
PVPAM_07	RATT	CDS	511114	512540	.	-	2	ID=PVPAM_070015000.1:CDS:1;Parent=PVPAM_070015000.1
PVPAM_07	RATT	CDS	512661	512810	.	-	2	ID=PVPAM_070015000.1:CDS:2;Parent=PVPAM_070015000.1
PVPAM_07	RATT	CDS	512926	513031	.	-	0	ID=PVPAM_070015000.1:CDS:3;Parent=PVPAM_070015000.1
###
PVPAM_07	.	polypeptide	511114	513031	.	-	.	ID=PVPAM_070015000.1:pep;Derives_from=PVPAM_070015000.1;orthologous_to=PVP01_0708100.1;ortholog_cluster=ORTHOMCL735;product=term%3Dconserved protein%2C unknown function%3Bevidence%3DIEA%3Bwith%3DGeneDB:PVP01_0708100.1
###
PVPAM_07	RATT	gene	518506	521739	.	+	.	ID=PVPAM_070015100;ratt_ortholog=PVP01_0708200
PVPAM_07	RATT	mRNA	518506	521739	.	+	.	ID=PVPAM_070015100.1;Parent=PVPAM_070015100
PVPAM_07	RATT	CDS	518506	521739	.	+	0	ID=PVPAM_070015100.1:CDS:1;Parent=PVPAM_070015100.1
###
PVPAM_07	.	polypeptide	518506	521739	.	+	.	ID=PVPAM_070015100.1:pep;Derives_from=PVPAM_070015100.1;orthologous_to=PVP01_0708200.1;ortholog_cluster=ORTHOMCL1085;product=term%3DFHA domain protein%2C putative%3Bevidence%3DIEA%3Bwith%3DGeneDB:PVP01_0708200.1;Ontology_term=GO:0008270,GO:0005515
PVPAM_07	Pfam	protein_match	520621	520758	.	+	.	Parent=PVPAM_070015100.1:pep;Name=PF12906;signature_desc=RING-variant domain;Ontology_term=GO:0008270
PVPAM_07	Pfam	protein_match	520957	521094	.	+	.	Parent=PVPAM_070015100.1:pep;Name=PF00498;signature_desc=FHA domain;Ontology_term=GO:0005515
###
PVPAM_07	RATT	gene	523053	523703	.	+	.	ID=PVPAM_070015200;ratt_ortholog=PVP01_0708300;Name=SNRPD3
PVPAM_07	RATT	mRNA	523053	523703	.	+	.	ID=PVPAM_070015200.1;Parent=PVPAM_070015200
PVPAM_07	RATT	CDS	523053	523148	.	+	0	ID=PVPAM_070015200.1:CDS:1;Parent=PVPAM_070015200.1
PVPAM_07	RATT	CDS	523296	523376	.	+	0	ID=PVPAM_070015200.1:CDS:2;Parent=PVPAM_070015200.1
PVPAM_07	RATT	CDS	523530	523703	.	+	0	ID=PVPAM_070015200.1:CDS:3;Parent=PVPAM_070015200.1
###
PVPAM_07	.	polypeptide	523053	523703	.	+	.	ID=PVPAM_070015200.1:pep;Derives_from=PVPAM_070015200.1;orthologous_to=PVP01_0708300.1;ortholog_cluster=ORTHOMCL5828;product=term%3Dsmall nuclear ribonucleoprotein Sm D3%2C putative%3Bevidence%3DIEA%3Bwith%3DGeneDB:PVP01_0708300.1
PVPAM_07	Pfam	protein_match	523077	523265	.	+	.	Parent=PVPAM_070015200.1:pep;Name=PF01423;signature_desc=LSM domain
###
PVPAM_07	RATT	gene	525117	529334	.	+	.	ID=PVPAM_070015300;ratt_ortholog=PVP01_0708400
PVPAM_07	RATT	mRNA	525117	529334	.	+	.	ID=PVPAM_070015300.1;Parent=PVPAM_070015300
PVPAM_07	RATT	CDS	525117	529334	.	+	0	ID=PVPAM_070015300.1:CDS:1;Parent=PVPAM_070015300.1
###
PVPAM_07	.	polypeptide	525117	529334	.	+	.	ID=PVPAM_070015300.1:pep;Derives_from=PVPAM_070015300.1;orthologous_to=PVP01_0708400.1;ortholog_cluster=ORTHOMCL3746;product=term%3Dhelicase SKI2W%2C putative%3Bevidence%3DIEA%3Bwith%3DGeneDB:PVP01_0708400.1;Ontology_term=GO:0016818,GO:0005524,GO:0016787,GO:0003676,GO:0003677
PVPAM_07	Pfam	protein_match	526020	526457	.	+	.	Parent=PVPAM_070015300.1:pep;Name=PF00270;signature_desc=DEAD/DEAH box helicase;Ontology_term=GO:0003676,GO:0005524
PVPAM_07	Pfam	protein_match	526026	526454	.	+	.	Parent=PVPAM_070015300.1:pep;Name=PF04851;signature_desc=Type III restriction enzyme%2C res subunit;Ontology_term=GO:0003677,GO:0005524,GO:0016787
PVPAM_07	Pfam	protein_match	527076	527357	.	+	.	Parent=PVPAM_070015300.1:pep;Name=PF00271;signature_desc=Helicase conserved C-terminal domain
PVPAM_07	Pfam	protein_match	528801	529307	.	+	.	Parent=PVPAM_070015300.1:pep;Name=PF08148;signature_desc=DSHCT (NUC185) domain;Ontology_term=GO:0005524,GO:0016818
###
PVPAM_07	RATT	gene	529724	532942	.	-	.	ID=PVPAM_070015400;ratt_ortholog=PVP01_0708500;Name=SET4
PVPAM_07	RATT	mRNA	529724	532942	.	-	.	ID=PVPAM_070015400.1;Parent=PVPAM_070015400
PVPAM_07	RATT	CDS	529724	532942	.	-	0	ID=PVPAM_070015400.1:CDS:1;Parent=PVPAM_070015400.1
###
PVPAM_07	.	polypeptide	529724	532942	.	-	.	ID=PVPAM_070015400.1:pep;Derives_from=PVPAM_070015400.1;orthologous_to=PVP01_0708500.1;ortholog_cluster=ORTHOMCL1128;product=term%3Dhistone-lysine N-methyltransferase SET4%2C putative%3Bevidence%3DIEA%3Bwith%3DGeneDB:PVP01_0708500.1;Ontology_term=GO:0005515
PVPAM_07	Pfam	protein_match	531116	531748	.	-	.	Parent=PVPAM_070015400.1:pep;Name=PF00856;signature_desc=SET domain;Ontology_term=GO:0005515
###
PVPAM_07	RATT	gene	533990	538399	.	-	.	ID=PVPAM_070015500;ratt_ortholog=PVP01_0708600
PVPAM_07	RATT	mRNA	533990	538399	.	-	.	ID=PVPAM_070015500.1;Parent=PVPAM_070015500
PVPAM_07	RATT	CDS	533990	534049	.	-	0	ID=PVPAM_070015500.1:CDS:1;Parent=PVPAM_070015500.1
PVPAM_07	RATT	CDS	534222	534285	.	-	1	ID=PVPAM_070015500.1:CDS:2;Parent=PVPAM_070015500.1
PVPAM_07	RATT	CDS	534462	534585	.	-	2	ID=PVPAM_070015500.1:CDS:3;Parent=PVPAM_070015500.1
PVPAM_07	RATT	CDS	534710	534788	.	-	0	ID=PVPAM_070015500.1:CDS:4;Parent=PVPAM_070015500.1
PVPAM_07	RATT	CDS	534963	538170	.	-	1	ID=PVPAM_070015500.1:CDS:5;Parent=PVPAM_070015500.1
PVPAM_07	RATT	CDS	538347	538399	.	-	0	ID=PVPAM_070015500.1:CDS:6;Parent=PVPAM_070015500.1
###
PVPAM_07	.	polypeptide	533990	538399	.	-	.	ID=PVPAM_070015500.1:pep;Derives_from=PVPAM_070015500.1;orthologous_to=PVP01_0708600.1;ortholog_cluster=ORTHOMCL3598;product=term%3Dexportin-7%2C putative%3Bevidence%3DIEA%3Bwith%3DGeneDB:PVP01_0708600.1
###
PVPAM_07	RATT	gene	542741	551950	.	+	.	ID=PVPAM_070015600;ratt_ortholog=PVP01_0708700
PVPAM_07	RATT	mRNA	542741	551950	.	+	.	ID=PVPAM_070015600.1;Parent=PVPAM_070015600
PVPAM_07	RATT	CDS	542741	551950	.	+	0	ID=PVPAM_070015600.1:CDS:1;Parent=PVPAM_070015600.1
###
PVPAM_07	.	polypeptide	542741	551950	.	+	.	ID=PVPAM_070015600.1:pep;Derives_from=PVPAM_070015600.1;orthologous_to=PVP01_0708700.1;ortholog_cluster=ORTHOMCL1053;product=term%3Dconserved Plasmodium protein%2C unknown function%3Bevidence%3DIEA%3Bwith%3DGeneDB:PVP01_0708700.1
###
PVPAM_07	.	pseudogene	554887	556272	2.54e+03	+	.	ID=PVPAM_070015700:pseudogene;has_internal_stop=false;has_frameshift=false;has_stop=true;Target=PVP01_0708800.1 6 470;original_prot_length=470
PVPAM_07	.	pseudogenic_transcript	554887	556272	.	+	.	ID=PVPAM_070015700.1;Parent=PVPAM_070015700:pseudogene
PVPAM_07	.	pseudogenic_exon	554887	556272	.	+	.	ID=PVPAM_070015700.1:pseudogenic_exon:1;Parent=PVPAM_070015700.1
###
PVPAM_07	.	polypeptide	554887	556272	.	+	.	ID=PVPAM_070015700.1:pep;Derives_from=PVPAM_070015700.1;orthologous_to=PVP01_0708800.1;ortholog_cluster=ORTHOMCL3896;product=term%3Dconserved protein%2C unknown function%3Bevidence%3DIEA%3Bwith%3DGeneDB:PVP01_0708800.1
###
PVPAM_07	RATT	gene	556909	560424	.	-	.	ID=PVPAM_070015800;ratt_ortholog=PVP01_0708900
PVPAM_07	RATT	mRNA	556909	560424	.	-	.	ID=PVPAM_070015800.1;Parent=PVPAM_070015800
PVPAM_07	RATT	CDS	556909	560424	.	-	0	ID=PVPAM_070015800.1:CDS:1;Parent=PVPAM_070015800.1
###
PVPAM_07	.	polypeptide	556909	560424	.	-	.	ID=PVPAM_070015800.1:pep;Derives_from=PVPAM_070015800.1;orthologous_to=PVP01_0708900.1;ortholog_cluster=ORTHOMCL5255;product=term%3Dselenide water dikinase%2C putative%3Bevidence%3DIEA%3Bwith%3DGeneDB:PVP01_0708900.1;Ontology_term=GO:0003824
PVPAM_07	Pfam	protein_match	556990	557655	.	-	.	Parent=PVPAM_070015800.1:pep;Name=PF02769;signature_desc=AIR synthase related protein%2C C-terminal domain
PVPAM_07	Pfam	protein_match	557953	558294	.	-	.	Parent=PVPAM_070015800.1:pep;Name=PF00586;signature_desc=AIR synthase related protein%2C N-terminal domain;Ontology_term=GO:0003824
###
PVPAM_07	RATT	gene	561507	566378	.	-	.	ID=PVPAM_070015900;ratt_ortholog=PVP01_0709000
PVPAM_07	RATT	mRNA	561507	566378	.	-	.	ID=PVPAM_070015900.1;Parent=PVPAM_070015900
PVPAM_07	RATT	CDS	561507	566378	.	-	0	ID=PVPAM_070015900.1:CDS:1;Parent=PVPAM_070015900.1
###
PVPAM_07	.	polypeptide	561507	566378	.	-	.	ID=PVPAM_070015900.1:pep;Derives_from=PVPAM_070015900.1;orthologous_to=PVP01_0709000.1;ortholog_cluster=ORTHOMCL718;product=term%3DDNA repair protein REV1%2C putative%3Bevidence%3DIEA%3Bwith%3DGeneDB:PVP01_0709000.1;Ontology_term=GO:0003887,GO:0006281,GO:0003684
PVPAM_07	Pfam	protein_match	563985	564374	.	-	.	Parent=PVPAM_070015900.1:pep;Name=PF00817;signature_desc=impB/mucB/samB family;Ontology_term=GO:0003684,GO:0003887,GO:0006281
PVPAM_07	Pfam	protein_match	565395	565619	.	-	.	Parent=PVPAM_070015900.1:pep;Name=PF16589;signature_desc=BRCT domain%2C a BRCA1 C-terminus domain
###
PVPAM_07	RATT	gene	568326	570064	.	+	.	ID=PVPAM_070016000;ratt_ortholog=PVP01_0709100
PVPAM_07	RATT	mRNA	568326	570064	.	+	.	ID=PVPAM_070016000.1;Parent=PVPAM_070016000
PVPAM_07	RATT	CDS	568326	568402	.	+	0	ID=PVPAM_070016000.1:CDS:1;Parent=PVPAM_070016000.1
PVPAM_07	RATT	CDS	568759	568828	.	+	1	ID=PVPAM_070016000.1:CDS:2;Parent=PVPAM_070016000.1
PVPAM_07	RATT	CDS	568979	569091	.	+	0	ID=PVPAM_070016000.1:CDS:3;Parent=PVPAM_070016000.1
PVPAM_07	RATT	CDS	569264	569393	.	+	1	ID=PVPAM_070016000.1:CDS:4;Parent=PVPAM_070016000.1
PVPAM_07	RATT	CDS	569551	569607	.	+	0	ID=PVPAM_070016000.1:CDS:5;Parent=PVPAM_070016000.1
PVPAM_07	RATT	CDS	569722	569806	.	+	0	ID=PVPAM_070016000.1:CDS:6;Parent=PVPAM_070016000.1
PVPAM_07	RATT	CDS	569997	570064	.	+	2	ID=PVPAM_070016000.1:CDS:7;Parent=PVPAM_070016000.1
###
PVPAM_07	.	polypeptide	568326	570064	.	+	.	ID=PVPAM_070016000.1:pep;Derives_from=PVPAM_070016000.1;orthologous_to=PVP01_0709100.1;ortholog_cluster=ORTHOMCL5702;product=term%3DSNARE protein%2C putative%3Bevidence%3DIEA%3Bwith%3DGeneDB:PVP01_0709100.1;Ontology_term=GO:0016021,GO:0016192
PVPAM_07	Pfam	protein_match	568452	568667	.	+	.	Parent=PVPAM_070016000.1:pep;Name=PF13774;signature_desc=Regulated-SNARE-like domain
PVPAM_07	Pfam	protein_match	568731	568916	.	+	.	Parent=PVPAM_070016000.1:pep;Name=PF00957;signature_desc=Synaptobrevin;Ontology_term=GO:0016192,GO:0016021
###
PVPAM_07	RATT	gene	570839	572560	.	+	.	ID=PVPAM_070016100;ratt_ortholog=PVP01_0709200;Name=ALP5a
PVPAM_07	RATT	mRNA	570839	572560	.	+	.	ID=PVPAM_070016100.1;Parent=PVPAM_070016100
PVPAM_07	RATT	CDS	570839	572560	.	+	0	ID=PVPAM_070016100.1:CDS:1;Parent=PVPAM_070016100.1
###
PVPAM_07	.	polypeptide	570839	572560	.	+	.	ID=PVPAM_070016100.1:pep;Derives_from=PVPAM_070016100.1;orthologous_to=PVP01_0709200.1;ortholog_cluster=ORTHOMCL3511;product=term%3Dactin-like protein%2C putative%3Bevidence%3DIEA%3Bwith%3DGeneDB:PVP01_0709200.1
PVPAM_07	Pfam	protein_match	571118	572527	.	+	.	Parent=PVPAM_070016100.1:pep;Name=PF00022;signature_desc=Actin
###
PVPAM_07	RATT	gene	573700	575040	.	+	.	ID=PVPAM_070016200;ratt_ortholog=PVP01_0709300;Name=NBP35
PVPAM_07	RATT	mRNA	573700	575040	.	+	.	ID=PVPAM_070016200.1;Parent=PVPAM_070016200
PVPAM_07	RATT	CDS	573700	575040	.	+	0	ID=PVPAM_070016200.1:CDS:1;Parent=PVPAM_070016200.1
###
PVPAM_07	.	polypeptide	573700	575040	.	+	.	ID=PVPAM_070016200.1:pep;Derives_from=PVPAM_070016200.1;orthologous_to=PVP01_0709300.1;ortholog_cluster=ORTHOMCL3741;product=term%3Dcytosolic Fe-S cluster assembly factor NBP35%2C putative%3Bevidence%3DIEA%3Bwith%3DGeneDB:PVP01_0709300.1
PVPAM_07	Pfam	protein_match	574108	574809	.	+	.	Parent=PVPAM_070016200.1:pep;Name=PF10609;signature_desc=NUBPL iron-transfer P-loop NTPase
PVPAM_07	Pfam	protein_match	574120	574227	.	+	.	Parent=PVPAM_070016200.1:pep;Name=PF02374;signature_desc=Anion-transporting ATPase
PVPAM_07	Pfam	protein_match	574123	574560	.	+	.	Parent=PVPAM_070016200.1:pep;Name=PF13614;signature_desc=AAA domain
PVPAM_07	Pfam	protein_match	574123	574749	.	+	.	Parent=PVPAM_070016200.1:pep;Name=PF01656;signature_desc=CobQ/CobB/MinD/ParA nucleotide binding domain
###
PVPAM_07	RATT	gene	575335	577105	.	-	.	ID=PVPAM_070016300;ratt_ortholog=PVP01_0709400
PVPAM_07	RATT	mRNA	575335	577105	.	-	.	ID=PVPAM_070016300.1;Parent=PVPAM_070016300
PVPAM_07	RATT	CDS	575335	575401	.	-	1	ID=PVPAM_070016300.1:CDS:1;Parent=PVPAM_070016300.1
PVPAM_07	RATT	CDS	575529	577105	.	-	0	ID=PVPAM_070016300.1:CDS:2;Parent=PVPAM_070016300.1
###
PVPAM_07	.	polypeptide	575335	577105	.	-	.	ID=PVPAM_070016300.1:pep;Derives_from=PVPAM_070016300.1;orthologous_to=PVP01_0709400.1;ortholog_cluster=ORTHOMCL444;product=term%3DDNA primase large subunit%2C putative%3Bevidence%3DIEA%3Bwith%3DGeneDB:PVP01_0709400.1;Ontology_term=GO:0003896,GO:0006269
PVPAM_07	Pfam	protein_match	575546	576349	.	-	.	Parent=PVPAM_070016300.1:pep;Name=PF04104;signature_desc=Eukaryotic and archaeal DNA primase%2C large subunit;Ontology_term=GO:0003896,GO:0006269
###
PVPAM_07	RATT	gene	579326	582193	.	+	.	ID=PVPAM_070016400;ratt_ortholog=PVP01_0709500
PVPAM_07	RATT	mRNA	579326	582193	.	+	.	ID=PVPAM_070016400.1;Parent=PVPAM_070016400
PVPAM_07	RATT	CDS	579326	579352	.	+	0	ID=PVPAM_070016400.1:CDS:1;Parent=PVPAM_070016400.1
PVPAM_07	RATT	CDS	579607	579700	.	+	0	ID=PVPAM_070016400.1:CDS:2;Parent=PVPAM_070016400.1
PVPAM_07	RATT	CDS	579899	580022	.	+	2	ID=PVPAM_070016400.1:CDS:3;Parent=PVPAM_070016400.1
PVPAM_07	RATT	CDS	580116	580192	.	+	1	ID=PVPAM_070016400.1:CDS:4;Parent=PVPAM_070016400.1
PVPAM_07	RATT	CDS	580299	580348	.	+	2	ID=PVPAM_070016400.1:CDS:5;Parent=PVPAM_070016400.1
PVPAM_07	RATT	CDS	580462	580531	.	+	0	ID=PVPAM_070016400.1:CDS:6;Parent=PVPAM_070016400.1
PVPAM_07	RATT	CDS	580657	580705	.	+	2	ID=PVPAM_070016400.1:CDS:7;Parent=PVPAM_070016400.1
PVPAM_07	RATT	CDS	580857	580953	.	+	1	ID=PVPAM_070016400.1:CDS:8;Parent=PVPAM_070016400.1
PVPAM_07	RATT	CDS	581104	581132	.	+	0	ID=PVPAM_070016400.1:CDS:9;Parent=PVPAM_070016400.1
PVPAM_07	RATT	CDS	581361	581400	.	+	1	ID=PVPAM_070016400.1:CDS:10;Parent=PVPAM_070016400.1
PVPAM_07	RATT	CDS	581547	581656	.	+	0	ID=PVPAM_070016400.1:CDS:11;Parent=PVPAM_070016400.1
PVPAM_07	RATT	CDS	581860	581919	.	+	1	ID=PVPAM_070016400.1:CDS:12;Parent=PVPAM_070016400.1
PVPAM_07	RATT	CDS	582127	582193	.	+	1	ID=PVPAM_070016400.1:CDS:13;Parent=PVPAM_070016400.1
###
PVPAM_07	.	polypeptide	579326	582193	.	+	.	ID=PVPAM_070016400.1:pep;Derives_from=PVPAM_070016400.1;orthologous_to=PVP01_0709500.1;ortholog_cluster=ORTHOMCL1078;product=term%3Dphosphatidylinositol N-acetylglucosaminyltransferase%2C putative%3Bevidence%3DIEA%3Bwith%3DGeneDB:PVP01_0709500.1;Ontology_term=GO:0006506,GO:0016021,GO:0017176
PVPAM_07	Pfam	protein_match	579365	580171	.	+	.	Parent=PVPAM_070016400.1:pep;Name=PF06432;signature_desc=Phosphatidylinositol N-acetylglucosaminyltransferase;Ontology_term=GO:0017176,GO:0006506,GO:0016021
###
PVPAM_07	RATT	gene	585595	588660	.	+	.	ID=PVPAM_070016500;ratt_ortholog=PVP01_0709600
PVPAM_07	RATT	mRNA	585595	588660	.	+	.	ID=PVPAM_070016500.1;Parent=PVPAM_070016500
PVPAM_07	RATT	CDS	585595	587965	.	+	0	ID=PVPAM_070016500.1:CDS:1;Parent=PVPAM_070016500.1
PVPAM_07	RATT	CDS	588092	588660	.	+	2	ID=PVPAM_070016500.1:CDS:2;Parent=PVPAM_070016500.1
###
PVPAM_07	.	polypeptide	585595	588660	.	+	.	ID=PVPAM_070016500.1:pep;Derives_from=PVPAM_070016500.1;orthologous_to=PVP01_0709600.1;ortholog_cluster=ORTHOMCL2878;product=term%3DSTART domain-containing protein%2C putative%3Bevidence%3DIEA%3Bwith%3DGeneDB:PVP01_0709600.1
###
PVPAM_07	RATT	gene	590790	591479	.	+	.	ID=PVPAM_070016600;ratt_ortholog=PVP01_0709700
PVPAM_07	RATT	mRNA	590790	591479	.	+	.	ID=PVPAM_070016600.1;Parent=PVPAM_070016600
PVPAM_07	RATT	CDS	590790	591479	.	+	0	ID=PVPAM_070016600.1:CDS:1;Parent=PVPAM_070016600.1
###
PVPAM_07	.	polypeptide	590790	591479	.	+	.	ID=PVPAM_070016600.1:pep;Derives_from=PVPAM_070016600.1;orthologous_to=PVP01_0709700.1;ortholog_cluster=ORTHOMCL2708;product=term%3Dconserved Plasmodium protein%2C unknown function%3Bevidence%3DIEA%3Bwith%3DGeneDB:PVP01_0709700.1
###
PVPAM_07	RATT	gene	592729	602679	.	+	.	ID=PVPAM_070016700;ratt_ortholog=PVP01_0709800;Name=CRMP1
PVPAM_07	RATT	mRNA	592729	602679	.	+	.	ID=PVPAM_070016700.1;Parent=PVPAM_070016700
PVPAM_07	RATT	CDS	592729	601990	.	+	0	ID=PVPAM_070016700.1:CDS:1;Parent=PVPAM_070016700.1
PVPAM_07	RATT	CDS	602147	602679	.	+	2	ID=PVPAM_070016700.1:CDS:2;Parent=PVPAM_070016700.1
###
PVPAM_07	.	polypeptide	592729	602679	.	+	.	ID=PVPAM_070016700.1:pep;Derives_from=PVPAM_070016700.1;orthologous_to=PVP01_0709800.1;ortholog_cluster=ORTHOMCL1523;product=term%3Dcysteine repeat modular protein 1%2C putative%3Bevidence%3DIEA%3Bwith%3DGeneDB:PVP01_0709800.1
PVPAM_07	Pfam	protein_match	593155	593304	.	+	.	Parent=PVPAM_070016700.1:pep;Name=PF10564;signature_desc=Sialic-acid binding micronemal adhesive repeat
PVPAM_07	Pfam	protein_match	597355	597468	.	+	.	Parent=PVPAM_070016700.1:pep;Name=PF07699;signature_desc=Tyrosine-protein kinase ephrin type A/B receptor-like
###
PVPAM_07	AUGUSTUS	gene	603281	607229	1	-	.	ID=PVPAM_070016800
PVPAM_07	AUGUSTUS	mRNA	603281	607229	1	-	.	ID=PVPAM_070016800.1;Parent=PVPAM_070016800
PVPAM_07	AUGUSTUS	CDS	603281	606996	1	-	2	ID=PVPAM_070016800.1:CDS:1;Parent=PVPAM_070016800.1
PVPAM_07	AUGUSTUS	CDS	607172	607229	1	-	0	ID=PVPAM_070016800.1:CDS:2;Parent=PVPAM_070016800.1
###
PVPAM_07	.	polypeptide	603281	607229	.	-	.	ID=PVPAM_070016800.1:pep;Derives_from=PVPAM_070016800.1;orthologous_to=PVP01_0709900.1;ortholog_cluster=ORTHOMCL1189;product=term%3Dconserved Plasmodium protein%2C unknown function%3Bevidence%3DIEA%3Bwith%3DGeneDB:PVP01_0709900.1
PVPAM_07	Pfam	protein_match	606897	607142	.	-	.	Parent=PVPAM_070016800.1:pep;Name=PF04112;signature_desc=Mak10 subunit%2C NatC N(alpha)-terminal acetyltransferase
###
PVPAM_07	AUGUSTUS	gene	608553	609729	1	-	.	ID=PVPAM_070016900
PVPAM_07	AUGUSTUS	mRNA	608553	609729	1	-	.	ID=PVPAM_070016900.1;Parent=PVPAM_070016900
PVPAM_07	AUGUSTUS	CDS	608553	608585	1	-	0	ID=PVPAM_070016900.1:CDS:1;Parent=PVPAM_070016900.1
PVPAM_07	AUGUSTUS	CDS	608699	608926	1	-	0	ID=PVPAM_070016900.1:CDS:2;Parent=PVPAM_070016900.1
PVPAM_07	AUGUSTUS	CDS	609055	609094	1	-	1	ID=PVPAM_070016900.1:CDS:3;Parent=PVPAM_070016900.1
PVPAM_07	AUGUSTUS	CDS	609230	609377	1	-	2	ID=PVPAM_070016900.1:CDS:4;Parent=PVPAM_070016900.1
PVPAM_07	AUGUSTUS	CDS	609525	609729	1	-	0	ID=PVPAM_070016900.1:CDS:5;Parent=PVPAM_070016900.1
###
PVPAM_07	.	polypeptide	608553	609729	.	-	.	ID=PVPAM_070016900.1:pep;Derives_from=PVPAM_070016900.1;orthologous_to=PVP01_0710000.1;ortholog_cluster=ORTHOMCL5538;product=term%3Dconserved Plasmodium protein%2C unknown function%3Bevidence%3DIEA%3Bwith%3DGeneDB:PVP01_0710000.1
###
PVPAM_07	RATT	gene	611917	613410	.	+	.	ID=PVPAM_070017000;ratt_ortholog=PVP01_0710100
PVPAM_07	RATT	mRNA	611917	613410	.	+	.	ID=PVPAM_070017000.1;Parent=PVPAM_070017000
PVPAM_07	RATT	CDS	611917	613410	.	+	0	ID=PVPAM_070017000.1:CDS:1;Parent=PVPAM_070017000.1
###
PVPAM_07	.	polypeptide	611917	613410	.	+	.	ID=PVPAM_070017000.1:pep;Derives_from=PVPAM_070017000.1;orthologous_to=PVP01_0710100.1;ortholog_cluster=ORTHOMCL3243;product=term%3Dconserved Plasmodium protein%2C unknown function%3Bevidence%3DIEA%3Bwith%3DGeneDB:PVP01_0710100.1
###
PVPAM_07	RATT	gene	614121	616853	.	+	.	ID=PVPAM_070017100;ratt_ortholog=PVP01_0710200
PVPAM_07	RATT	mRNA	614121	616853	.	+	.	ID=PVPAM_070017100.1;Parent=PVPAM_070017100
PVPAM_07	RATT	CDS	614121	616853	.	+	0	ID=PVPAM_070017100.1:CDS:1;Parent=PVPAM_070017100.1
###
PVPAM_07	.	polypeptide	614121	616853	.	+	.	ID=PVPAM_070017100.1:pep;Derives_from=PVPAM_070017100.1;orthologous_to=PVP01_0710200.1;ortholog_cluster=ORTHOMCL2431;product=term%3DGTP-binding protein%2C putative%3Bevidence%3DIEA%3Bwith%3DGeneDB:PVP01_0710200.1;Ontology_term=GO:0003924,GO:0005525
PVPAM_07	Pfam	protein_match	614688	615206	.	+	.	Parent=PVPAM_070017100.1:pep;Name=PF00009;signature_desc=Elongation factor Tu GTP binding domain;Ontology_term=GO:0003924,GO:0005525
PVPAM_07	Pfam	protein_match	614715	615059	.	+	.	Parent=PVPAM_070017100.1:pep;Name=PF01926;signature_desc=50S ribosome-binding GTPase;Ontology_term=GO:0005525
PVPAM_07	Pfam	protein_match	615693	615914	.	+	.	Parent=PVPAM_070017100.1:pep;Name=PF14492;signature_desc=Elongation Factor G%2C domain III
PVPAM_07	Pfam	protein_match	616251	616505	.	+	.	Parent=PVPAM_070017100.1:pep;Name=PF00679;signature_desc=Elongation factor G C-terminus
PVPAM_07	Pfam	protein_match	616518	616832	.	+	.	Parent=PVPAM_070017100.1:pep;Name=PF06421;signature_desc=GTP-binding protein LepA C-terminus
###
PVPAM_07	RATT	gene	617008	617997	.	-	.	ID=PVPAM_070017200;ratt_ortholog=PVP01_0710300
PVPAM_07	RATT	mRNA	617008	617997	.	-	.	ID=PVPAM_070017200.1;Parent=PVPAM_070017200
PVPAM_07	RATT	CDS	617008	617997	.	-	0	ID=PVPAM_070017200.1:CDS:1;Parent=PVPAM_070017200.1
###
PVPAM_07	.	polypeptide	617008	617997	.	-	.	ID=PVPAM_070017200.1:pep;Derives_from=PVPAM_070017200.1;orthologous_to=PVP01_0710300.1;ortholog_cluster=ORTHOMCL4480;product=term%3Dconserved Plasmodium protein%2C unknown function%3Bevidence%3DIEA%3Bwith%3DGeneDB:PVP01_0710300.1
###
PVPAM_07	RATT	gene	619147	620886	.	-	.	ID=PVPAM_070017300;ratt_ortholog=PVP01_0710400;Name=ICP
PVPAM_07	RATT	mRNA	619147	620886	.	-	.	ID=PVPAM_070017300.1;Parent=PVPAM_070017300
PVPAM_07	RATT	CDS	619147	620174	.	-	2	ID=PVPAM_070017300.1:CDS:1;Parent=PVPAM_070017300.1
PVPAM_07	RATT	CDS	620820	620886	.	-	0	ID=PVPAM_070017300.1:CDS:2;Parent=PVPAM_070017300.1
###
PVPAM_07	.	polypeptide	619147	620886	.	-	.	ID=PVPAM_070017300.1:pep;Derives_from=PVPAM_070017300.1;orthologous_to=PVP01_0710400.1;ortholog_cluster=ORTHOMCL1244;product=term%3Dinhibitor of cysteine proteases%2C putative%3Bevidence%3DIEA%3Bwith%3DGeneDB:PVP01_0710400.1
PVPAM_07	Pfam	protein_match	619798	620298	.	-	.	Parent=PVPAM_070017300.1:pep;Name=PF12628;signature_desc=Falstatin%2C cysteine peptidase inhibitor
###
PVPAM_07	RATT	gene	622583	626974	.	-	.	ID=PVPAM_070017400;ratt_ortholog=PVP01_0710500
PVPAM_07	RATT	mRNA	622583	626974	.	-	.	ID=PVPAM_070017400.1;Parent=PVPAM_070017400
PVPAM_07	RATT	CDS	622583	626974	.	-	0	ID=PVPAM_070017400.1:CDS:1;Parent=PVPAM_070017400.1
###
PVPAM_07	.	polypeptide	622583	626974	.	-	.	ID=PVPAM_070017400.1:pep;Derives_from=PVPAM_070017400.1;orthologous_to=PVP01_0710500.1;ortholog_cluster=ORTHOMCL1501;product=term%3Dconserved Plasmodium protein%2C unknown function%3Bevidence%3DIEA%3Bwith%3DGeneDB:PVP01_0710500.1
###
PVPAM_07	RATT	gene	628455	629684	.	-	.	ID=PVPAM_070017500;ratt_ortholog=PVP01_0710600
PVPAM_07	RATT	mRNA	628455	629684	.	-	.	ID=PVPAM_070017500.1;Parent=PVPAM_070017500
PVPAM_07	RATT	CDS	628455	629684	.	-	0	ID=PVPAM_070017500.1:CDS:1;Parent=PVPAM_070017500.1
###
PVPAM_07	.	polypeptide	628455	629684	.	-	.	ID=PVPAM_070017500.1:pep;Derives_from=PVPAM_070017500.1;orthologous_to=PVP01_0710600.1;ortholog_cluster=ORTHOMCL3340;product=term%3Dzinc finger protein%2C putative%3Bevidence%3DIEA%3Bwith%3DGeneDB:PVP01_0710600.1
PVPAM_07	Pfam	protein_match	629595	629684	.	-	.	Parent=PVPAM_070017500.1:pep;Name=PF04438;signature_desc=HIT zinc finger
###
PVPAM_07	RATT	gene	631045	632388	.	-	.	ID=PVPAM_070017600;ratt_ortholog=PVP01_0710700
PVPAM_07	RATT	mRNA	631045	632388	.	-	.	ID=PVPAM_070017600.1;Parent=PVPAM_070017600
PVPAM_07	RATT	CDS	631045	632388	.	-	0	ID=PVPAM_070017600.1:CDS:1;Parent=PVPAM_070017600.1
###
PVPAM_07	.	polypeptide	631045	632388	.	-	.	ID=PVPAM_070017600.1:pep;Derives_from=PVPAM_070017600.1;orthologous_to=PVP01_0710700.1;ortholog_cluster=ORTHOMCL4032;product=term%3Dconserved protein%2C unknown function%3Bevidence%3DIEA%3Bwith%3DGeneDB:PVP01_0710700.1
###
PVPAM_07	RATT	gene	633829	635392	.	-	.	ID=PVPAM_070017700;ratt_ortholog=PVP01_0710800
PVPAM_07	RATT	mRNA	633829	635392	.	-	.	ID=PVPAM_070017700.1;Parent=PVPAM_070017700
PVPAM_07	RATT	CDS	633829	634440	.	-	0	ID=PVPAM_070017700.1:CDS:1;Parent=PVPAM_070017700.1
PVPAM_07	RATT	CDS	634667	635392	.	-	0	ID=PVPAM_070017700.1:CDS:2;Parent=PVPAM_070017700.1
###
PVPAM_07	.	polypeptide	633829	635392	.	-	.	ID=PVPAM_070017700.1:pep;Derives_from=PVPAM_070017700.1;orthologous_to=PVP01_0710800.1;ortholog_cluster=ORTHOMCL1346;product=term%3Dalkaline phosphatase%2C putative%3Bevidence%3DIEA%3Bwith%3DGeneDB:PVP01_0710800.1
PVPAM_07	Pfam	protein_match	634460	634948	.	-	.	Parent=PVPAM_070017700.1:pep;Name=PF09423;signature_desc=PhoD-like phosphatase
###
PVPAM_07	RATT	gene	638921	641535	.	+	.	ID=PVPAM_070017800;ratt_ortholog=PVP01_0710900
PVPAM_07	RATT	mRNA	638921	641535	.	+	.	ID=PVPAM_070017800.1;Parent=PVPAM_070017800
PVPAM_07	RATT	CDS	638921	638998	.	+	0	ID=PVPAM_070017800.1:CDS:1;Parent=PVPAM_070017800.1
PVPAM_07	RATT	CDS	639765	640413	.	+	0	ID=PVPAM_070017800.1:CDS:2;Parent=PVPAM_070017800.1
PVPAM_07	RATT	CDS	640598	640654	.	+	2	ID=PVPAM_070017800.1:CDS:3;Parent=PVPAM_070017800.1
PVPAM_07	RATT	CDS	640785	640827	.	+	2	ID=PVPAM_070017800.1:CDS:4;Parent=PVPAM_070017800.1
PVPAM_07	RATT	CDS	640961	641033	.	+	1	ID=PVPAM_070017800.1:CDS:5;Parent=PVPAM_070017800.1
PVPAM_07	RATT	CDS	641173	641235	.	+	0	ID=PVPAM_070017800.1:CDS:6;Parent=PVPAM_070017800.1
PVPAM_07	RATT	CDS	641491	641535	.	+	0	ID=PVPAM_070017800.1:CDS:7;Parent=PVPAM_070017800.1
###
PVPAM_07	.	polypeptide	638921	641535	.	+	.	ID=PVPAM_070017800.1:pep;Derives_from=PVPAM_070017800.1;orthologous_to=PVP01_0710900.1;ortholog_cluster=ORTHOMCL4879;product=term%3DSAP domain-containing protein%2C putative%3Bevidence%3DIEA%3Bwith%3DGeneDB:PVP01_0710900.1
PVPAM_07	Pfam	protein_match	638927	639025	.	+	.	Parent=PVPAM_070017800.1:pep;Name=PF02037;signature_desc=SAP domain
###
PVPAM_07	RATT	gene	642739	646374	.	+	.	ID=PVPAM_070017900;ratt_ortholog=PVP01_0711000
PVPAM_07	RATT	mRNA	642739	646374	.	+	.	ID=PVPAM_070017900.1;Parent=PVPAM_070017900
PVPAM_07	RATT	CDS	642739	645000	.	+	0	ID=PVPAM_070017900.1:CDS:1;Parent=PVPAM_070017900.1
PVPAM_07	RATT	CDS	645160	646374	.	+	0	ID=PVPAM_070017900.1:CDS:2;Parent=PVPAM_070017900.1
###
PVPAM_07	.	polypeptide	642739	646374	.	+	.	ID=PVPAM_070017900.1:pep;Derives_from=PVPAM_070017900.1;orthologous_to=PVP01_0711000.1;ortholog_cluster=ORTHOMCL4570;product=term%3Dconserved Plasmodium protein%2C unknown function%3Bevidence%3DIEA%3Bwith%3DGeneDB:PVP01_0711000.1
###
PVPAM_07	RATT	gene	647092	647361	.	+	.	ID=PVPAM_070018000;ratt_ortholog=PVP01_0711100
PVPAM_07	RATT	mRNA	647092	647361	.	+	.	ID=PVPAM_070018000.1;Parent=PVPAM_070018000
PVPAM_07	RATT	CDS	647092	647361	.	+	0	ID=PVPAM_070018000.1:CDS:1;Parent=PVPAM_070018000.1
###
PVPAM_07	.	polypeptide	647092	647361	.	+	.	ID=PVPAM_070018000.1:pep;Derives_from=PVPAM_070018000.1;orthologous_to=PVP01_0711100.1;ortholog_cluster=ORTHOMCL3115;product=term%3Dconserved Plasmodium protein%2C unknown function%3Bevidence%3DIEA%3Bwith%3DGeneDB:PVP01_0711100.1
###
PVPAM_07	RATT	gene	647589	649193	.	-	.	ID=PVPAM_070018100;ratt_ortholog=PVP01_0711200;Name=GCD10
PVPAM_07	RATT	mRNA	647589	649193	.	-	.	ID=PVPAM_070018100.1;Parent=PVPAM_070018100
PVPAM_07	RATT	CDS	647589	649193	.	-	0	ID=PVPAM_070018100.1:CDS:1;Parent=PVPAM_070018100.1
###
PVPAM_07	.	polypeptide	647589	649193	.	-	.	ID=PVPAM_070018100.1:pep;Derives_from=PVPAM_070018100.1;orthologous_to=PVP01_0711200.1;ortholog_cluster=ORTHOMCL5522;product=term%3DtRNA (adenine(58)-N(1))-methyltransferase non- catalytic subunit TRM6%2C putative%3Bevidence%3DIEA%3Bwith%3DGeneDB:PVP01_0711200.1;Ontology_term=GO:0030488,GO:0031515
PVPAM_07	Pfam	protein_match	648456	649184	.	-	.	Parent=PVPAM_070018100.1:pep;Name=PF04189;signature_desc=Gcd10p family;Ontology_term=GO:0030488,GO:0031515
###
PVPAM_07	RATT	gene	650503	651641	.	+	.	ID=PVPAM_070018200;ratt_ortholog=PVP01_0711300;Name=RPN8
PVPAM_07	RATT	mRNA	650503	651641	.	+	.	ID=PVPAM_070018200.1;Parent=PVPAM_070018200
PVPAM_07	RATT	CDS	650503	651022	.	+	0	ID=PVPAM_070018200.1:CDS:1;Parent=PVPAM_070018200.1
PVPAM_07	RATT	CDS	651175	651641	.	+	2	ID=PVPAM_070018200.1:CDS:2;Parent=PVPAM_070018200.1
###
PVPAM_07	.	polypeptide	650503	651641	.	+	.	ID=PVPAM_070018200.1:pep;Derives_from=PVPAM_070018200.1;orthologous_to=PVP01_0711300.1;ortholog_cluster=ORTHOMCL4668;product=term%3D26S proteasome regulatory subunit RPN8%2C putative%3Bevidence%3DIEA%3Bwith%3DGeneDB:PVP01_0711300.1;Ontology_term=GO:0005515
PVPAM_07	Pfam	protein_match	650560	650880	.	+	.	Parent=PVPAM_070018200.1:pep;Name=PF01398;signature_desc=JAB1/Mov34/MPN/PAD-1 ubiquitin protease;Ontology_term=GO:0005515
PVPAM_07	Pfam	protein_match	651031	651363	.	+	.	Parent=PVPAM_070018200.1:pep;Name=PF13012;signature_desc=Maintenance of mitochondrial structure and function
###
PVPAM_07	RATT	gene	652209	653276	.	-	.	ID=PVPAM_070018300;ratt_ortholog=PVP01_0711400
PVPAM_07	RATT	mRNA	652209	653276	.	-	.	ID=PVPAM_070018300.1;Parent=PVPAM_070018300
PVPAM_07	RATT	CDS	652209	652393	.	-	2	ID=PVPAM_070018300.1:CDS:1;Parent=PVPAM_070018300.1
PVPAM_07	RATT	CDS	652609	652686	.	-	2	ID=PVPAM_070018300.1:CDS:2;Parent=PVPAM_070018300.1
PVPAM_07	RATT	CDS	652794	652844	.	-	2	ID=PVPAM_070018300.1:CDS:3;Parent=PVPAM_070018300.1
PVPAM_07	RATT	CDS	652973	653035	.	-	2	ID=PVPAM_070018300.1:CDS:4;Parent=PVPAM_070018300.1
PVPAM_07	RATT	CDS	653210	653276	.	-	0	ID=PVPAM_070018300.1:CDS:5;Parent=PVPAM_070018300.1
###
PVPAM_07	.	polypeptide	652209	653276	.	-	.	ID=PVPAM_070018300.1:pep;Derives_from=PVPAM_070018300.1;orthologous_to=PVP01_0711400.1;ortholog_cluster=ORTHOMCL652;product=term%3Dconserved protein%2C unknown function%3Bevidence%3DIEA%3Bwith%3DGeneDB:PVP01_0711400.1
PVPAM_07	Pfam	protein_match	653154	653276	.	-	.	Parent=PVPAM_070018300.1:pep;Name=PF10338;signature_desc=Protein of unknown function (DUF2423)
###
PVPAM_07	RATT	gene	654090	656399	.	-	.	ID=PVPAM_070018400;ratt_ortholog=PVP01_0711500
PVPAM_07	RATT	mRNA	654090	656399	.	-	.	ID=PVPAM_070018400.1;Parent=PVPAM_070018400
PVPAM_07	RATT	CDS	654090	656399	.	-	0	ID=PVPAM_070018400.1:CDS:1;Parent=PVPAM_070018400.1
###
PVPAM_07	.	polypeptide	654090	656399	.	-	.	ID=PVPAM_070018400.1:pep;Derives_from=PVPAM_070018400.1;orthologous_to=PVP01_0711500.1;ortholog_cluster=ORTHOMCL2460;product=term%3Dheptatricopeptide repeat-containing protein%2C putative%3Bevidence%3DIEA%3Bwith%3DGeneDB:PVP01_0711500.1
###
PVPAM_07	RATT	gene	656721	656867	.	-	.	ID=PVPAM_070018500;ratt_ortholog=PVP01_0711550
PVPAM_07	RATT	mRNA	656721	656867	.	-	.	ID=PVPAM_070018500.1;Parent=PVPAM_070018500
PVPAM_07	RATT	CDS	656721	656867	.	-	0	ID=PVPAM_070018500.1:CDS:1;Parent=PVPAM_070018500.1
###
PVPAM_07	.	polypeptide	656721	656867	.	-	.	ID=PVPAM_070018500.1:pep;Derives_from=PVPAM_070018500.1;orthologous_to=PVP01_0711550.1;ortholog_cluster=ORTHOMCL3635;product=term%3Dconserved protein%2C unknown function%3Bevidence%3DIEA%3Bwith%3DGeneDB:PVP01_0711550.1
###
PVPAM_07	RATT	gene	658469	659311	.	+	.	ID=PVPAM_070018600;ratt_ortholog=PVP01_0711600;Name=EF-1beta
PVPAM_07	RATT	mRNA	658469	659311	.	+	.	ID=PVPAM_070018600.1;Parent=PVPAM_070018600
PVPAM_07	RATT	CDS	658469	659311	.	+	0	ID=PVPAM_070018600.1:CDS:1;Parent=PVPAM_070018600.1
###
PVPAM_07	.	polypeptide	658469	659311	.	+	.	ID=PVPAM_070018600.1:pep;Derives_from=PVPAM_070018600.1;orthologous_to=PVP01_0711600.1;ortholog_cluster=ORTHOMCL2083;product=term%3Delongation factor 1-beta%2C putative%3Bevidence%3DIEA%3Bwith%3DGeneDB:PVP01_0711600.1;Ontology_term=GO:0003746,GO:0005853,GO:0006414
PVPAM_07	Pfam	protein_match	658904	659305	.	+	.	Parent=PVPAM_070018600.1:pep;Name=PF00736;signature_desc=EF-1 guanine nucleotide exchange domain;Ontology_term=GO:0003746,GO:0006414,GO:0005853
###
PVPAM_07	RATT	gene	660263	662280	.	-	.	ID=PVPAM_070018700;ratt_ortholog=PVP01_0711700
PVPAM_07	RATT	mRNA	660263	662280	.	-	.	ID=PVPAM_070018700.1;Parent=PVPAM_070018700
PVPAM_07	RATT	CDS	660263	661542	.	-	2	ID=PVPAM_070018700.1:CDS:1;Parent=PVPAM_070018700.1
PVPAM_07	RATT	CDS	661728	662280	.	-	0	ID=PVPAM_070018700.1:CDS:2;Parent=PVPAM_070018700.1
###
PVPAM_07	.	polypeptide	660263	662280	.	-	.	ID=PVPAM_070018700.1:pep;Derives_from=PVPAM_070018700.1;orthologous_to=PVP01_0711700.1;ortholog_cluster=ORTHOMCL2572;product=term%3Dconserved protein%2C unknown function%3Bevidence%3DIEA%3Bwith%3DGeneDB:PVP01_0711700.1
###
PVPAM_07	RATT	gene	663935	664671	.	-	.	ID=PVPAM_070018800;ratt_ortholog=PVP01_0711800
PVPAM_07	RATT	mRNA	663935	664671	.	-	.	ID=PVPAM_070018800.1;Parent=PVPAM_070018800
PVPAM_07	RATT	CDS	663935	664234	.	-	0	ID=PVPAM_070018800.1:CDS:1;Parent=PVPAM_070018800.1
PVPAM_07	RATT	CDS	664516	664671	.	-	0	ID=PVPAM_070018800.1:CDS:2;Parent=PVPAM_070018800.1
###
PVPAM_07	.	polypeptide	663935	664671	.	-	.	ID=PVPAM_070018800.1:pep;Derives_from=PVPAM_070018800.1;orthologous_to=PVP01_0711800.1;ortholog_cluster=ORTHOMCL1021;product=term%3Delongation factor%2C putative%3Bevidence%3DIEA%3Bwith%3DGeneDB:PVP01_0711800.1
###
PVPAM_07	AUGUSTUS	gene	665488	667175	1	-	.	ID=PVPAM_070018900
PVPAM_07	AUGUSTUS	mRNA	665488	667175	1	-	.	ID=PVPAM_070018900.1;Parent=PVPAM_070018900
PVPAM_07	AUGUSTUS	CDS	665488	666057	1	-	0	ID=PVPAM_070018900.1:CDS:1;Parent=PVPAM_070018900.1
PVPAM_07	AUGUSTUS	CDS	666242	666330	1	-	2	ID=PVPAM_070018900.1:CDS:2;Parent=PVPAM_070018900.1
PVPAM_07	AUGUSTUS	CDS	666488	667175	1	-	0	ID=PVPAM_070018900.1:CDS:3;Parent=PVPAM_070018900.1
###
PVPAM_07	.	polypeptide	665488	667175	.	-	.	ID=PVPAM_070018900.1:pep;Derives_from=PVPAM_070018900.1;orthologous_to=PVP01_0711900.1;ortholog_cluster=ORTHOMCL4280;product=term%3Dprotein AMR4%2C putative%3Bevidence%3DIEA%3Bwith%3DGeneDB:PVP01_0711900.1;Ontology_term=GO:0016020
PVPAM_07	Pfam	protein_match	665862	666116	.	-	.	Parent=PVPAM_070018900.1:pep;Name=PF02517;signature_desc=Type II CAAX prenyl endopeptidase Rce1-like;Ontology_term=GO:0016020
###
PVPAM_07	RATT	gene	668163	671303	.	+	.	ID=PVPAM_070019000;ratt_ortholog=PVP01_0712000
PVPAM_07	RATT	mRNA	668163	671303	.	+	.	ID=PVPAM_070019000.1;Parent=PVPAM_070019000
PVPAM_07	RATT	CDS	668163	671303	.	+	0	ID=PVPAM_070019000.1:CDS:1;Parent=PVPAM_070019000.1
###
PVPAM_07	.	polypeptide	668163	671303	.	+	.	ID=PVPAM_070019000.1:pep;Derives_from=PVPAM_070019000.1;orthologous_to=PVP01_0712000.1;ortholog_cluster=ORTHOMCL3874;product=term%3Dconserved Plasmodium protein%2C unknown function%3Bevidence%3DIEA%3Bwith%3DGeneDB:PVP01_0712000.1
###
PVPAM_07	RATT	gene	672013	673893	.	+	.	ID=PVPAM_070019100;ratt_ortholog=PVP01_0712100
PVPAM_07	RATT	mRNA	672013	673893	.	+	.	ID=PVPAM_070019100.1;Parent=PVPAM_070019100
PVPAM_07	RATT	CDS	672013	673893	.	+	0	ID=PVPAM_070019100.1:CDS:1;Parent=PVPAM_070019100.1
###
PVPAM_07	.	polypeptide	672013	673893	.	+	.	ID=PVPAM_070019100.1:pep;Derives_from=PVPAM_070019100.1;orthologous_to=PVP01_0712100.1;ortholog_cluster=ORTHOMCL5592;product=term%3Dconserved protein%2C unknown function%3Bevidence%3DIEA%3Bwith%3DGeneDB:PVP01_0712100.1
###
PVPAM_07	RATT	gene	676261	676845	.	+	.	ID=PVPAM_070019200;ratt_ortholog=PVP01_0712200
PVPAM_07	RATT	mRNA	676261	676845	.	+	.	ID=PVPAM_070019200.1;Parent=PVPAM_070019200
PVPAM_07	RATT	CDS	676261	676390	.	+	0	ID=PVPAM_070019200.1:CDS:1;Parent=PVPAM_070019200.1
PVPAM_07	RATT	CDS	676757	676845	.	+	2	ID=PVPAM_070019200.1:CDS:2;Parent=PVPAM_070019200.1
###
PVPAM_07	.	polypeptide	676261	676845	.	+	.	ID=PVPAM_070019200.1:pep;Derives_from=PVPAM_070019200.1;orthologous_to=PVP01_0712200.1;ortholog_cluster=ORTHOMCL1944;product=term%3Dconserved Plasmodium protein%2C unknown function%3Bevidence%3DIEA%3Bwith%3DGeneDB:PVP01_0712200.1
###
PVPAM_07	RATT	gene	677663	680528	.	-	.	ID=PVPAM_070019300;ratt_ortholog=PVP01_0712300;Name=RRSapi
PVPAM_07	RATT	mRNA	677663	680528	.	-	.	ID=PVPAM_070019300.1;Parent=PVPAM_070019300
PVPAM_07	RATT	CDS	677663	679102	.	-	0	ID=PVPAM_070019300.1:CDS:1;Parent=PVPAM_070019300.1
PVPAM_07	RATT	CDS	679200	680528	.	-	0	ID=PVPAM_070019300.1:CDS:2;Parent=PVPAM_070019300.1
###
PVPAM_07	.	polypeptide	677663	680528	.	-	.	ID=PVPAM_070019300.1:pep;Derives_from=PVPAM_070019300.1;orthologous_to=PVP01_0712300.1;ortholog_cluster=ORTHOMCL5771;product=term%3Darginine--tRNA ligase%2C putative%3Bevidence%3DIEA%3Bwith%3DGeneDB:PVP01_0712300.1;Ontology_term=GO:0006420,GO:0004814,GO:0005524
PVPAM_07	Pfam	protein_match	678582	678851	.	-	.	Parent=PVPAM_070019300.1:pep;Name=PF00750;signature_desc=tRNA synthetases class I (R);Ontology_term=GO:0004814,GO:0005524,GO:0006420
PVPAM_07	Pfam	protein_match	679050	679367	.	-	.	Parent=PVPAM_070019300.1:pep;Name=PF00750;signature_desc=tRNA synthetases class I (R);Ontology_term=GO:0004814,GO:0005524,GO:0006420
PVPAM_07	Pfam	protein_match	679674	679886	.	-	.	Parent=PVPAM_070019300.1:pep;Name=PF00750;signature_desc=tRNA synthetases class I (R);Ontology_term=GO:0004814,GO:0005524,GO:0006420
###
PVPAM_07	RATT	gene	681268	683685	.	+	.	ID=PVPAM_070019400;ratt_ortholog=PVP01_0712400
PVPAM_07	RATT	mRNA	681268	683685	.	+	.	ID=PVPAM_070019400.1;Parent=PVPAM_070019400
PVPAM_07	RATT	CDS	681268	683685	.	+	0	ID=PVPAM_070019400.1:CDS:1;Parent=PVPAM_070019400.1
###
PVPAM_07	.	polypeptide	681268	683685	.	+	.	ID=PVPAM_070019400.1:pep;Derives_from=PVPAM_070019400.1;orthologous_to=PVP01_0712400.1;ortholog_cluster=ORTHOMCL3329;product=term%3Dpseudouridylate synthase%2C putative%3Bevidence%3DIEA%3Bwith%3DGeneDB:PVP01_0712400.1;Ontology_term=GO:0003723,GO:0009982,GO:0009451,GO:0001522
PVPAM_07	Pfam	protein_match	682351	683175	.	+	.	Parent=PVPAM_070019400.1:pep;Name=PF00849;signature_desc=RNA pseudouridylate synthase;Ontology_term=GO:0003723,GO:0009982,GO:0001522,GO:0009451
###
PVPAM_07	RATT	gene	684239	687412	.	-	.	ID=PVPAM_070019500;ratt_ortholog=PVP01_0712500
PVPAM_07	RATT	mRNA	684239	687412	.	-	.	ID=PVPAM_070019500.1;Parent=PVPAM_070019500
PVPAM_07	RATT	CDS	684239	687412	.	-	0	ID=PVPAM_070019500.1:CDS:1;Parent=PVPAM_070019500.1
###
PVPAM_07	.	polypeptide	684239	687412	.	-	.	ID=PVPAM_070019500.1:pep;Derives_from=PVPAM_070019500.1;orthologous_to=PVP01_0712500.1;ortholog_cluster=ORTHOMCL5029;product=term%3Dconserved Plasmodium protein%2C unknown function%3Bevidence%3DIEA%3Bwith%3DGeneDB:PVP01_0712500.1
###
PVPAM_07	RATT	gene	690440	692129	.	-	.	ID=PVPAM_070019600;ratt_ortholog=PVP01_0712600
PVPAM_07	RATT	mRNA	690440	692129	.	-	.	ID=PVPAM_070019600.1;Parent=PVPAM_070019600
PVPAM_07	RATT	CDS	690440	690730	.	-	0	ID=PVPAM_070019600.1:CDS:1;Parent=PVPAM_070019600.1
PVPAM_07	RATT	CDS	690889	691463	.	-	2	ID=PVPAM_070019600.1:CDS:2;Parent=PVPAM_070019600.1
PVPAM_07	RATT	CDS	691600	691657	.	-	0	ID=PVPAM_070019600.1:CDS:3;Parent=PVPAM_070019600.1
PVPAM_07	RATT	CDS	691794	692129	.	-	0	ID=PVPAM_070019600.1:CDS:4;Parent=PVPAM_070019600.1
###
PVPAM_07	.	polypeptide	690440	692129	.	-	.	ID=PVPAM_070019600.1:pep;Derives_from=PVPAM_070019600.1;orthologous_to=PVP01_0712600.1;ortholog_cluster=ORTHOMCL3196;product=term%3Dphospholipid or glycerol acyltransferase%2C putative%3Bevidence%3DIEA%3Bwith%3DGeneDB:PVP01_0712600.1;Ontology_term=GO:0016746,GO:0008152
PVPAM_07	Pfam	protein_match	691263	691571	.	-	.	Parent=PVPAM_070019600.1:pep;Name=PF01553;signature_desc=Acyltransferase;Ontology_term=GO:0016746,GO:0008152
###
PVPAM_07	AUGUSTUS	gene	694958	697368	1	-	.	ID=PVPAM_070019700
PVPAM_07	AUGUSTUS	mRNA	694958	697368	1	-	.	ID=PVPAM_070019700.1;Parent=PVPAM_070019700
PVPAM_07	AUGUSTUS	CDS	694958	695044	1	-	0	ID=PVPAM_070019700.1:CDS:1;Parent=PVPAM_070019700.1
PVPAM_07	AUGUSTUS	CDS	695344	697368	1	-	0	ID=PVPAM_070019700.1:CDS:2;Parent=PVPAM_070019700.1
###
PVPAM_07	.	polypeptide	694958	697368	.	-	.	ID=PVPAM_070019700.1:pep;Derives_from=PVPAM_070019700.1;orthologous_to=PVP01_0712700.1;ortholog_cluster=ORTHOMCL4085;product=term%3Dmet-10+ like protein%2C putative%3Bevidence%3DIEA%3Bwith%3DGeneDB:PVP01_0712700.1
PVPAM_07	Pfam	protein_match	695527	696558	.	-	.	Parent=PVPAM_070019700.1:pep;Name=PF02475;signature_desc=Met-10+ like-protein
###
PVPAM_07	RATT	gene	700179	702163	.	+	.	ID=PVPAM_070019800;ratt_ortholog=PVP01_0712800
PVPAM_07	RATT	mRNA	700179	702163	.	+	.	ID=PVPAM_070019800.1;Parent=PVPAM_070019800
PVPAM_07	RATT	CDS	700179	700230	.	+	0	ID=PVPAM_070019800.1:CDS:1;Parent=PVPAM_070019800.1
PVPAM_07	RATT	CDS	700561	700673	.	+	2	ID=PVPAM_070019800.1:CDS:2;Parent=PVPAM_070019800.1
PVPAM_07	RATT	CDS	700780	700893	.	+	0	ID=PVPAM_070019800.1:CDS:3;Parent=PVPAM_070019800.1
PVPAM_07	RATT	CDS	701219	701308	.	+	0	ID=PVPAM_070019800.1:CDS:4;Parent=PVPAM_070019800.1
PVPAM_07	RATT	CDS	701588	701748	.	+	0	ID=PVPAM_070019800.1:CDS:5;Parent=PVPAM_070019800.1
PVPAM_07	RATT	CDS	701944	702163	.	+	1	ID=PVPAM_070019800.1:CDS:6;Parent=PVPAM_070019800.1
###
PVPAM_07	.	polypeptide	700179	702163	.	+	.	ID=PVPAM_070019800.1:pep;Derives_from=PVPAM_070019800.1;orthologous_to=PVP01_0712800.1;ortholog_cluster=ORTHOMCL2835;product=term%3Dprotein KIC3%2C putative%3Bevidence%3DIEA%3Bwith%3DGeneDB:PVP01_0712800.1
###
PVPAM_07	RATT	gene	703049	708455	.	-	.	ID=PVPAM_070019900;ratt_ortholog=PVP01_0712900
PVPAM_07	RATT	mRNA	703049	708455	.	-	.	ID=PVPAM_070019900.1;Parent=PVPAM_070019900
PVPAM_07	RATT	CDS	703049	706024	.	-	0	ID=PVPAM_070019900.1:CDS:1;Parent=PVPAM_070019900.1
PVPAM_07	RATT	CDS	706212	708455	.	-	0	ID=PVPAM_070019900.1:CDS:2;Parent=PVPAM_070019900.1
###
PVPAM_07	.	polypeptide	703049	708455	.	-	.	ID=PVPAM_070019900.1:pep;Derives_from=PVPAM_070019900.1;orthologous_to=PVP01_0712900.1;ortholog_cluster=ORTHOMCL578;product=term%3Dconserved Plasmodium protein%2C unknown function%3Bevidence%3DIEA%3Bwith%3DGeneDB:PVP01_0712900.1
###
PVPAM_07	RATT	gene	710244	710679	.	+	.	ID=PVPAM_070020000;ratt_ortholog=PVP01_0713000;Name=ELF1
PVPAM_07	RATT	mRNA	710244	710679	.	+	.	ID=PVPAM_070020000.1;Parent=PVPAM_070020000
PVPAM_07	RATT	CDS	710244	710356	.	+	0	ID=PVPAM_070020000.1:CDS:1;Parent=PVPAM_070020000.1
PVPAM_07	RATT	CDS	710484	710679	.	+	1	ID=PVPAM_070020000.1:CDS:2;Parent=PVPAM_070020000.1
###
PVPAM_07	.	polypeptide	710244	710679	.	+	.	ID=PVPAM_070020000.1:pep;Derives_from=PVPAM_070020000.1;orthologous_to=PVP01_0713000.1;ortholog_cluster=ORTHOMCL5851;product=term%3Dtranscription elongation factor 1%2C putative%3Bevidence%3DIEA%3Bwith%3DGeneDB:PVP01_0713000.1
PVPAM_07	Pfam	protein_match	710253	710474	.	+	.	Parent=PVPAM_070020000.1:pep;Name=PF05129;signature_desc=Transcription elongation factor Elf1 like
###
PVPAM_07	RATT	gene	713184	714638	.	+	.	ID=PVPAM_070020100;ratt_ortholog=PVP01_0713100;Name=MFR4
PVPAM_07	RATT	mRNA	713184	714638	.	+	.	ID=PVPAM_070020100.1;Parent=PVPAM_070020100
PVPAM_07	RATT	CDS	713184	714638	.	+	0	ID=PVPAM_070020100.1:CDS:1;Parent=PVPAM_070020100.1
###
PVPAM_07	.	polypeptide	713184	714638	.	+	.	ID=PVPAM_070020100.1:pep;Derives_from=PVPAM_070020100.1;orthologous_to=PVP01_0713100.1;ortholog_cluster=ORTHOMCL881;product=term%3Dmajor facilitator superfamily-related transporter%2C putative%3Bevidence%3DIEA%3Bwith%3DGeneDB:PVP01_0713100.1;Ontology_term=GO:0016021,GO:0055085
PVPAM_07	Pfam	protein_match	713454	714476	.	+	.	Parent=PVPAM_070020100.1:pep;Name=PF07690;signature_desc=Major Facilitator Superfamily;Ontology_term=GO:0055085,GO:0016021
###
PVPAM_07	RATT	gene	716574	717197	.	-	.	ID=PVPAM_070020200;ratt_ortholog=PVP01_0713200
PVPAM_07	RATT	mRNA	716574	717197	.	-	.	ID=PVPAM_070020200.1;Parent=PVPAM_070020200
PVPAM_07	RATT	CDS	716574	717197	.	-	0	ID=PVPAM_070020200.1:CDS:1;Parent=PVPAM_070020200.1
###
PVPAM_07	.	polypeptide	716574	717197	.	-	.	ID=PVPAM_070020200.1:pep;Derives_from=PVPAM_070020200.1;orthologous_to=PVP01_0713200.1;ortholog_cluster=ORTHOMCL471;product=term%3DGINS complex subunit Psf3%2C putative%3Bevidence%3DIEA%3Bwith%3DGeneDB:PVP01_0713200.1
###
PVPAM_07	AUGUSTUS	gene	717484	717753	1	-	.	ID=PVPAM_070020300
PVPAM_07	AUGUSTUS	mRNA	717484	717753	1	-	.	ID=PVPAM_070020300.1;Parent=PVPAM_070020300
PVPAM_07	AUGUSTUS	CDS	717484	717753	1	-	0	ID=PVPAM_070020300.1:CDS:1;Parent=PVPAM_070020300.1
###
PVPAM_07	.	polypeptide	717484	717753	.	-	.	ID=PVPAM_070020300.1:pep;Derives_from=PVPAM_070020300.1;product=term%3Dhypothetical protein
###
PVPAM_07	RATT	gene	719865	722921	.	+	.	ID=PVPAM_070020400;ratt_ortholog=PVP01_0713300
PVPAM_07	RATT	mRNA	719865	722921	.	+	.	ID=PVPAM_070020400.1;Parent=PVPAM_070020400
PVPAM_07	RATT	CDS	719865	722921	.	+	0	ID=PVPAM_070020400.1:CDS:1;Parent=PVPAM_070020400.1
###
PVPAM_07	.	polypeptide	719865	722921	.	+	.	ID=PVPAM_070020400.1:pep;Derives_from=PVPAM_070020400.1;orthologous_to=PVP01_0713300.1;ortholog_cluster=ORTHOMCL763;product=term%3DBSD-domain protein%2C putative%3Bevidence%3DIEA%3Bwith%3DGeneDB:PVP01_0713300.1
PVPAM_07	Pfam	protein_match	720555	720689	.	+	.	Parent=PVPAM_070020400.1:pep;Name=PF03909;signature_desc=BSD domain
###
PVPAM_07	RATT	gene	723668	725269	.	-	.	ID=PVPAM_070020500;ratt_ortholog=PVP01_0713400;Name=NDH2
PVPAM_07	RATT	mRNA	723668	725269	.	-	.	ID=PVPAM_070020500.1;Parent=PVPAM_070020500
PVPAM_07	RATT	CDS	723668	725269	.	-	0	ID=PVPAM_070020500.1:CDS:1;Parent=PVPAM_070020500.1
###
PVPAM_07	.	polypeptide	723668	725269	.	-	.	ID=PVPAM_070020500.1:pep;Derives_from=PVPAM_070020500.1;orthologous_to=PVP01_0713400.1;ortholog_cluster=ORTHOMCL5245;product=term%3Dtype II NADH:ubiquinone oxidoreductase%2C putative%3Bevidence%3DIEA%3Bwith%3DGeneDB:PVP01_0713400.1;Ontology_term=GO:0055114,GO:0016491,GO:0050660
PVPAM_07	Pfam	protein_match	724214	725155	.	-	.	Parent=PVPAM_070020500.1:pep;Name=PF07992;signature_desc=Pyridine nucleotide-disulphide oxidoreductase;Ontology_term=GO:0016491,GO:0055114
PVPAM_07	Pfam	protein_match	724430	724678	.	-	.	Parent=PVPAM_070020500.1:pep;Name=PF00070;signature_desc=Pyridine nucleotide-disulphide oxidoreductase;Ontology_term=GO:0016491,GO:0050660,GO:0055114
###
PVPAM_07	RATT	gene	727735	728625	.	-	.	ID=PVPAM_070020600;ratt_ortholog=PVP01_0713500;Name=UBC9
PVPAM_07	RATT	mRNA	727735	728625	.	-	.	ID=PVPAM_070020600.1;Parent=PVPAM_070020600
PVPAM_07	RATT	CDS	727735	727863	.	-	0	ID=PVPAM_070020600.1:CDS:1;Parent=PVPAM_070020600.1
PVPAM_07	RATT	CDS	728003	728085	.	-	2	ID=PVPAM_070020600.1:CDS:2;Parent=PVPAM_070020600.1
PVPAM_07	RATT	CDS	728219	728339	.	-	0	ID=PVPAM_070020600.1:CDS:3;Parent=PVPAM_070020600.1
PVPAM_07	RATT	CDS	728479	728625	.	-	0	ID=PVPAM_070020600.1:CDS:4;Parent=PVPAM_070020600.1
###
PVPAM_07	.	polypeptide	727735	728625	.	-	.	ID=PVPAM_070020600.1:pep;Derives_from=PVPAM_070020600.1;orthologous_to=PVP01_0713500.1;ortholog_cluster=ORTHOMCL617;product=term%3DSUMO-conjugating enzyme UBC9%2C putative%3Bevidence%3DIEA%3Bwith%3DGeneDB:PVP01_0713500.1
PVPAM_07	Pfam	protein_match	728179	728607	.	-	.	Parent=PVPAM_070020600.1:pep;Name=PF00179;signature_desc=Ubiquitin-conjugating enzyme
###
PVPAM_07	AUGUSTUS	gene	730568	731173	0.98	+	.	ID=PVPAM_070020700
PVPAM_07	AUGUSTUS	mRNA	730568	731173	0.98	+	.	ID=PVPAM_070020700.1;Parent=PVPAM_070020700
PVPAM_07	AUGUSTUS	CDS	730568	730604	1	+	0	ID=PVPAM_070020700.1:CDS:1;Parent=PVPAM_070020700.1
PVPAM_07	AUGUSTUS	CDS	730731	730888	0.98	+	2	ID=PVPAM_070020700.1:CDS:2;Parent=PVPAM_070020700.1
PVPAM_07	AUGUSTUS	CDS	731024	731173	0.98	+	0	ID=PVPAM_070020700.1:CDS:3;Parent=PVPAM_070020700.1
###
PVPAM_07	.	polypeptide	730568	731173	.	+	.	ID=PVPAM_070020700.1:pep;Derives_from=PVPAM_070020700.1;product=term%3Dhypothetical protein
###
PVPAM_07	RATT	gene	731211	732278	.	+	.	ID=PVPAM_070020800;ratt_ortholog=PVP01_0713600
PVPAM_07	RATT	mRNA	731211	732278	.	+	.	ID=PVPAM_070020800.1;Parent=PVPAM_070020800
PVPAM_07	RATT	CDS	731211	732278	.	+	0	ID=PVPAM_070020800.1:CDS:1;Parent=PVPAM_070020800.1
###
PVPAM_07	.	polypeptide	731211	732278	.	+	.	ID=PVPAM_070020800.1:pep;Derives_from=PVPAM_070020800.1;orthologous_to=PVP01_0713600.1;ortholog_cluster=ORTHOMCL3824;product=term%3Dribonuclease H2 subunit C%2C putative%3Bevidence%3DIEA%3Bwith%3DGeneDB:PVP01_0713600.1
PVPAM_07	Pfam	protein_match	731538	732233	.	+	.	Parent=PVPAM_070020800.1:pep;Name=PF08615;signature_desc=Ribonuclease H2 non-catalytic subunit (Ylr154p-like)
###
PVPAM_07	RATT	gene	732429	734588	.	-	.	ID=PVPAM_070020900;ratt_ortholog=PVP01_0713700
PVPAM_07	RATT	mRNA	732429	734588	.	-	.	ID=PVPAM_070020900.1;Parent=PVPAM_070020900
PVPAM_07	RATT	CDS	732429	734588	.	-	0	ID=PVPAM_070020900.1:CDS:1;Parent=PVPAM_070020900.1
###
PVPAM_07	.	polypeptide	732429	734588	.	-	.	ID=PVPAM_070020900.1:pep;Derives_from=PVPAM_070020900.1;orthologous_to=PVP01_0713700.1;ortholog_cluster=ORTHOMCL4846;product=term%3Dheptatricopeptide repeat-containing protein%2C putative%3Bevidence%3DIEA%3Bwith%3DGeneDB:PVP01_0713700.1
###
PVPAM_07	RATT	gene	735807	740072	.	-	.	ID=PVPAM_070021000;ratt_ortholog=PVP01_0713800;Name=PFK9
PVPAM_07	RATT	mRNA	735807	740072	.	-	.	ID=PVPAM_070021000.1;Parent=PVPAM_070021000
PVPAM_07	RATT	CDS	735807	740072	.	-	0	ID=PVPAM_070021000.1:CDS:1;Parent=PVPAM_070021000.1
###
PVPAM_07	.	polypeptide	735807	740072	.	-	.	ID=PVPAM_070021000.1:pep;Derives_from=PVPAM_070021000.1;orthologous_to=PVP01_0713800.1;ortholog_cluster=ORTHOMCL4630;product=term%3DATP-dependent 6-phosphofructokinase%2C putative%3Bevidence%3DIEA%3Bwith%3DGeneDB:PVP01_0713800.1;Ontology_term=GO:0006096,GO:0003872
PVPAM_07	Pfam	protein_match	736911	737558	.	-	.	Parent=PVPAM_070021000.1:pep;Name=PF00365;signature_desc=Phosphofructokinase;Ontology_term=GO:0003872,GO:0006096
PVPAM_07	Pfam	protein_match	738465	739538	.	-	.	Parent=PVPAM_070021000.1:pep;Name=PF00365;signature_desc=Phosphofructokinase;Ontology_term=GO:0003872,GO:0006096
###
PVPAM_07	RATT	gene	743177	745174	.	+	.	ID=PVPAM_070021100;ratt_ortholog=PVP01_0713900
PVPAM_07	RATT	mRNA	743177	745174	.	+	.	ID=PVPAM_070021100.1;Parent=PVPAM_070021100
PVPAM_07	RATT	CDS	743177	745174	.	+	0	ID=PVPAM_070021100.1:CDS:1;Parent=PVPAM_070021100.1
###
PVPAM_07	.	polypeptide	743177	745174	.	+	.	ID=PVPAM_070021100.1:pep;Derives_from=PVPAM_070021100.1;orthologous_to=PVP01_0713900.1;ortholog_cluster=ORTHOMCL3303;product=term%3Dconserved Plasmodium protein%2C unknown function%3Bevidence%3DIEA%3Bwith%3DGeneDB:PVP01_0713900.1
###
PVPAM_07	RATT	gene	745845	746636	.	+	.	ID=PVPAM_070021200;ratt_ortholog=PVP01_0714000
PVPAM_07	RATT	mRNA	745845	746636	.	+	.	ID=PVPAM_070021200.1;Parent=PVPAM_070021200
PVPAM_07	RATT	CDS	745845	746636	.	+	0	ID=PVPAM_070021200.1:CDS:1;Parent=PVPAM_070021200.1
###
PVPAM_07	.	polypeptide	745845	746636	.	+	.	ID=PVPAM_070021200.1:pep;Derives_from=PVPAM_070021200.1;orthologous_to=PVP01_0714000.1;ortholog_cluster=ORTHOMCL2999;product=term%3Dconserved Plasmodium protein%2C unknown function%3Bevidence%3DIEA%3Bwith%3DGeneDB:PVP01_0714000.1
###
PVPAM_07	RATT	gene	747033	747765	.	-	.	ID=PVPAM_070021300;ratt_ortholog=PVP01_0714100
PVPAM_07	RATT	mRNA	747033	747765	.	-	.	ID=PVPAM_070021300.1;Parent=PVPAM_070021300
PVPAM_07	RATT	CDS	747033	747505	.	-	2	ID=PVPAM_070021300.1:CDS:1;Parent=PVPAM_070021300.1
PVPAM_07	RATT	CDS	747666	747765	.	-	0	ID=PVPAM_070021300.1:CDS:2;Parent=PVPAM_070021300.1
###
PVPAM_07	.	polypeptide	747033	747765	.	-	.	ID=PVPAM_070021300.1:pep;Derives_from=PVPAM_070021300.1;orthologous_to=PVP01_0714100.1;ortholog_cluster=ORTHOMCL462;product=term%3Dcytochrome c oxidase subunit ApiCOX30%2C putative%3Bevidence%3DIEA%3Bwith%3DGeneDB:PVP01_0714100.1
###
PVPAM_07	RATT	gene	749413	750066	.	+	.	ID=PVPAM_070021400;ratt_ortholog=PVP01_0714200;Name=GLTP
PVPAM_07	RATT	mRNA	749413	750066	.	+	.	ID=PVPAM_070021400.1;Parent=PVPAM_070021400
PVPAM_07	RATT	CDS	749413	750066	.	+	0	ID=PVPAM_070021400.1:CDS:1;Parent=PVPAM_070021400.1
###
PVPAM_07	.	polypeptide	749413	750066	.	+	.	ID=PVPAM_070021400.1:pep;Derives_from=PVPAM_070021400.1;orthologous_to=PVP01_0714200.1;ortholog_cluster=ORTHOMCL1119;product=term%3Dglycolipid transfer protein%2C putative%3Bevidence%3DIEA%3Bwith%3DGeneDB:PVP01_0714200.1;Ontology_term=GO:0046836,GO:0005737,GO:0051861,GO:0017089
PVPAM_07	Pfam	protein_match	749500	749937	.	+	.	Parent=PVPAM_070021400.1:pep;Name=PF08718;signature_desc=Glycolipid transfer protein (GLTP);Ontology_term=GO:0017089,GO:0051861,GO:0046836,GO:0005737
###
PVPAM_07	RATT	gene	751530	752021	.	+	.	ID=PVPAM_070021500;ratt_ortholog=PVP01_0714300
PVPAM_07	RATT	mRNA	751530	752021	.	+	.	ID=PVPAM_070021500.1;Parent=PVPAM_070021500
PVPAM_07	RATT	CDS	751530	752021	.	+	0	ID=PVPAM_070021500.1:CDS:1;Parent=PVPAM_070021500.1
###
PVPAM_07	.	polypeptide	751530	752021	.	+	.	ID=PVPAM_070021500.1:pep;Derives_from=PVPAM_070021500.1;orthologous_to=PVP01_0714300.1;ortholog_cluster=ORTHOMCL1842;product=term%3Dconserved Plasmodium protein%2C unknown function%3Bevidence%3DIEA%3Bwith%3DGeneDB:PVP01_0714300.1
###
PVPAM_07	RATT	gene	752907	757406	.	-	.	ID=PVPAM_070021600;ratt_ortholog=PVP01_0714400;Name=MFS2
PVPAM_07	RATT	mRNA	752907	757406	.	-	.	ID=PVPAM_070021600.1;Parent=PVPAM_070021600
PVPAM_07	RATT	CDS	752907	752966	.	-	0	ID=PVPAM_070021600.1:CDS:1;Parent=PVPAM_070021600.1
PVPAM_07	RATT	CDS	753156	753225	.	-	1	ID=PVPAM_070021600.1:CDS:2;Parent=PVPAM_070021600.1
PVPAM_07	RATT	CDS	753401	753560	.	-	2	ID=PVPAM_070021600.1:CDS:3;Parent=PVPAM_070021600.1
PVPAM_07	RATT	CDS	753674	757406	.	-	0	ID=PVPAM_070021600.1:CDS:4;Parent=PVPAM_070021600.1
###
PVPAM_07	.	polypeptide	752907	757406	.	-	.	ID=PVPAM_070021600.1:pep;Derives_from=PVPAM_070021600.1;orthologous_to=PVP01_0714400.1;ortholog_cluster=ORTHOMCL1504;product=term%3Dmajor facilitator superfamily domain-containing protein%2C putative%3Bevidence%3DIEA%3Bwith%3DGeneDB:PVP01_0714400.1;Ontology_term=GO:0006810,GO:0016020,GO:0016021,GO:0055085,GO:0022857,GO:0005215
PVPAM_07	Pfam	protein_match	753594	754991	.	-	.	Parent=PVPAM_070021600.1:pep;Name=PF07690;signature_desc=Major Facilitator Superfamily;Ontology_term=GO:0055085,GO:0016021
PVPAM_07	Pfam	protein_match	753777	754757	.	-	.	Parent=PVPAM_070021600.1:pep;Name=PF03137;signature_desc=Organic Anion Transporter Polypeptide (OATP) family;Ontology_term=GO:0005215,GO:0006810,GO:0016020
PVPAM_07	Pfam	protein_match	754437	754982	.	-	.	Parent=PVPAM_070021600.1:pep;Name=PF00083;signature_desc=Sugar (and other) transporter;Ontology_term=GO:0022857,GO:0055085,GO:0016021
###
PVPAM_07	AUGUSTUS	gene	760911	762124	1	+	.	ID=PVPAM_070021700;Name=TRX3
PVPAM_07	AUGUSTUS	mRNA	760911	762124	1	+	.	ID=PVPAM_070021700.1;Parent=PVPAM_070021700
PVPAM_07	AUGUSTUS	CDS	760911	761040	1	+	0	ID=PVPAM_070021700.1:CDS:1;Parent=PVPAM_070021700.1
PVPAM_07	AUGUSTUS	CDS	761178	761233	1	+	2	ID=PVPAM_070021700.1:CDS:2;Parent=PVPAM_070021700.1
PVPAM_07	AUGUSTUS	CDS	761396	761536	1	+	0	ID=PVPAM_070021700.1:CDS:3;Parent=PVPAM_070021700.1
PVPAM_07	AUGUSTUS	CDS	761727	761870	1	+	0	ID=PVPAM_070021700.1:CDS:4;Parent=PVPAM_070021700.1
PVPAM_07	AUGUSTUS	CDS	762056	762124	1	+	0	ID=PVPAM_070021700.1:CDS:5;Parent=PVPAM_070021700.1
###
PVPAM_07	.	polypeptide	760911	762124	.	+	.	ID=PVPAM_070021700.1:pep;Derives_from=PVPAM_070021700.1;orthologous_to=PVP01_0714500.1;ortholog_cluster=ORTHOMCL1957;product=term%3Dthioredoxin 3%2C putative%3Bevidence%3DIEA%3Bwith%3DGeneDB:PVP01_0714500.1;Ontology_term=GO:0045454
PVPAM_07	Pfam	protein_match	761163	761414	.	+	.	Parent=PVPAM_070021700.1:pep;Name=PF00085;signature_desc=Thioredoxin;Ontology_term=GO:0045454
###
PVPAM_07	AUGUSTUS	gene	763109	766829	1	+	.	ID=PVPAM_070021800
PVPAM_07	AUGUSTUS	mRNA	763109	766829	1	+	.	ID=PVPAM_070021800.1;Parent=PVPAM_070021800
PVPAM_07	AUGUSTUS	CDS	763109	763267	1	+	0	ID=PVPAM_070021800.1:CDS:1;Parent=PVPAM_070021800.1
PVPAM_07	AUGUSTUS	CDS	763542	766829	1	+	0	ID=PVPAM_070021800.1:CDS:2;Parent=PVPAM_070021800.1
###
PVPAM_07	.	polypeptide	763109	766829	.	+	.	ID=PVPAM_070021800.1:pep;Derives_from=PVPAM_070021800.1;orthologous_to=PVP01_0714600.1;ortholog_cluster=ORTHOMCL3851;product=term%3Dmitochondrial ribonuclease P catalytic subunit%2C putative%3Bevidence%3DIEA%3Bwith%3DGeneDB:PVP01_0714600.1
###
PVPAM_07	RATT	gene	767442	769270	.	-	.	ID=PVPAM_070021900;ratt_ortholog=PVP01_0714700
PVPAM_07	RATT	mRNA	767442	769270	.	-	.	ID=PVPAM_070021900.1;Parent=PVPAM_070021900
PVPAM_07	RATT	CDS	767442	767581	.	-	2	ID=PVPAM_070021900.1:CDS:1;Parent=PVPAM_070021900.1
PVPAM_07	RATT	CDS	767737	767864	.	-	1	ID=PVPAM_070021900.1:CDS:2;Parent=PVPAM_070021900.1
PVPAM_07	RATT	CDS	768015	768104	.	-	1	ID=PVPAM_070021900.1:CDS:3;Parent=PVPAM_070021900.1
PVPAM_07	RATT	CDS	768221	768417	.	-	0	ID=PVPAM_070021900.1:CDS:4;Parent=PVPAM_070021900.1
PVPAM_07	RATT	CDS	768610	768705	.	-	0	ID=PVPAM_070021900.1:CDS:5;Parent=PVPAM_070021900.1
PVPAM_07	RATT	CDS	768892	769002	.	-	0	ID=PVPAM_070021900.1:CDS:6;Parent=PVPAM_070021900.1
PVPAM_07	RATT	CDS	769172	769270	.	-	0	ID=PVPAM_070021900.1:CDS:7;Parent=PVPAM_070021900.1
###
PVPAM_07	.	polypeptide	767442	769270	.	-	.	ID=PVPAM_070021900.1:pep;Derives_from=PVPAM_070021900.1;orthologous_to=PVP01_0714700.1;ortholog_cluster=ORTHOMCL1617;product=term%3Dconserved Plasmodium protein%2C unknown function%3Bevidence%3DIEA%3Bwith%3DGeneDB:PVP01_0714700.1
###
PVPAM_07	RATT	gene	771270	777047	.	+	.	ID=PVPAM_070022000;ratt_ortholog=PVP01_0714800
PVPAM_07	RATT	mRNA	771270	777047	.	+	.	ID=PVPAM_070022000.1;Parent=PVPAM_070022000
PVPAM_07	RATT	CDS	771270	777047	.	+	0	ID=PVPAM_070022000.1:CDS:1;Parent=PVPAM_070022000.1
###
PVPAM_07	.	polypeptide	771270	777047	.	+	.	ID=PVPAM_070022000.1:pep;Derives_from=PVPAM_070022000.1;orthologous_to=PVP01_0714800.1;ortholog_cluster=ORTHOMCL3211;product=term%3Dconserved Plasmodium protein%2C unknown function%3Bevidence%3DIEA%3Bwith%3DGeneDB:PVP01_0714800.1
###
PVPAM_07	RATT	gene	777854	780032	.	-	.	ID=PVPAM_070022100;ratt_ortholog=PVP01_0714900;Name=UFD1
PVPAM_07	RATT	mRNA	777854	780032	.	-	.	ID=PVPAM_070022100.1;Parent=PVPAM_070022100
PVPAM_07	RATT	CDS	777854	777936	.	-	2	ID=PVPAM_070022100.1:CDS:1;Parent=PVPAM_070022100.1
PVPAM_07	RATT	CDS	778065	778176	.	-	0	ID=PVPAM_070022100.1:CDS:2;Parent=PVPAM_070022100.1
PVPAM_07	RATT	CDS	778360	778462	.	-	1	ID=PVPAM_070022100.1:CDS:3;Parent=PVPAM_070022100.1
PVPAM_07	RATT	CDS	778593	778686	.	-	2	ID=PVPAM_070022100.1:CDS:4;Parent=PVPAM_070022100.1
PVPAM_07	RATT	CDS	778831	778960	.	-	0	ID=PVPAM_070022100.1:CDS:5;Parent=PVPAM_070022100.1
PVPAM_07	RATT	CDS	779142	779209	.	-	2	ID=PVPAM_070022100.1:CDS:6;Parent=PVPAM_070022100.1
PVPAM_07	RATT	CDS	779363	779468	.	-	0	ID=PVPAM_070022100.1:CDS:7;Parent=PVPAM_070022100.1
PVPAM_07	RATT	CDS	779631	779773	.	-	2	ID=PVPAM_070022100.1:CDS:8;Parent=PVPAM_070022100.1
PVPAM_07	RATT	CDS	779984	780032	.	-	0	ID=PVPAM_070022100.1:CDS:9;Parent=PVPAM_070022100.1
###
PVPAM_07	.	polypeptide	777854	780032	.	-	.	ID=PVPAM_070022100.1:pep;Derives_from=PVPAM_070022100.1;orthologous_to=PVP01_0714900.1;ortholog_cluster=ORTHOMCL824;product=term%3Dubiquitin fusion degradation protein 1%2C putative%3Bevidence%3DIEA%3Bwith%3DGeneDB:PVP01_0714900.1;Ontology_term=GO:0006511
PVPAM_07	Pfam	protein_match	779169	779723	.	-	.	Parent=PVPAM_070022100.1:pep;Name=PF03152;signature_desc=Ubiquitin fusion degradation protein UFD1;Ontology_term=GO:0006511
###
PVPAM_07	RATT	gene	781370	782107	.	-	.	ID=PVPAM_070022200;ratt_ortholog=PVP01_0715000
PVPAM_07	RATT	mRNA	781370	782107	.	-	.	ID=PVPAM_070022200.1;Parent=PVPAM_070022200
PVPAM_07	RATT	CDS	781370	782107	.	-	0	ID=PVPAM_070022200.1:CDS:1;Parent=PVPAM_070022200.1
###
PVPAM_07	.	polypeptide	781370	782107	.	-	.	ID=PVPAM_070022200.1:pep;Derives_from=PVPAM_070022200.1;orthologous_to=PVP01_0715000.1;ortholog_cluster=ORTHOMCL3077;product=term%3Dmethyltransferase%2C putative%3Bevidence%3DIEA%3Bwith%3DGeneDB:PVP01_0715000.1;Ontology_term=GO:0008152,GO:0008168
PVPAM_07	Pfam	protein_match	781706	781948	.	-	.	Parent=PVPAM_070022200.1:pep;Name=PF13489;signature_desc=Methyltransferase domain
PVPAM_07	Pfam	protein_match	781811	781927	.	-	.	Parent=PVPAM_070022200.1:pep;Name=PF08241;signature_desc=Methyltransferase domain;Ontology_term=GO:0008168,GO:0008152
PVPAM_07	Pfam	protein_match	781814	781930	.	-	.	Parent=PVPAM_070022200.1:pep;Name=PF13649;signature_desc=Methyltransferase domain
PVPAM_07	Pfam	protein_match	781817	781945	.	-	.	Parent=PVPAM_070022200.1:pep;Name=PF13847;signature_desc=Methyltransferase domain
###
PVPAM_07	RATT	gene	784356	785378	.	-	.	ID=PVPAM_070022300;ratt_ortholog=PVP01_0715100;Name=HoMu
PVPAM_07	RATT	mRNA	784356	785378	.	-	.	ID=PVPAM_070022300.1;Parent=PVPAM_070022300
PVPAM_07	RATT	CDS	784356	785378	.	-	0	ID=PVPAM_070022300.1:CDS:1;Parent=PVPAM_070022300.1
###
PVPAM_07	.	polypeptide	784356	785378	.	-	.	ID=PVPAM_070022300.1:pep;Derives_from=PVPAM_070022300.1;orthologous_to=PVP01_0715100.1;ortholog_cluster=ORTHOMCL4609;product=term%3DRNA-binding protein musashi%2C putative%3Bevidence%3DIEA%3Bwith%3DGeneDB:PVP01_0715100.1;Ontology_term=GO:0003676
PVPAM_07	Pfam	protein_match	784668	784865	.	-	.	Parent=PVPAM_070022300.1:pep;Name=PF00076;signature_desc=RNA recognition motif. (a.k.a. RRM%2C RBD%2C or RNP domain);Ontology_term=GO:0003676
PVPAM_07	Pfam	protein_match	784920	785114	.	-	.	Parent=PVPAM_070022300.1:pep;Name=PF00076;signature_desc=RNA recognition motif. (a.k.a. RRM%2C RBD%2C or RNP domain);Ontology_term=GO:0003676
###
PVPAM_07	RATT	gene	790904	791050	.	+	.	ID=PVPAM_070022400;ratt_ortholog=PVP01_0715200
PVPAM_07	RATT	mRNA	790904	791050	.	+	.	ID=PVPAM_070022400.1;Parent=PVPAM_070022400
PVPAM_07	RATT	CDS	790904	791050	.	+	0	ID=PVPAM_070022400.1:CDS:1;Parent=PVPAM_070022400.1
###
PVPAM_07	.	polypeptide	790904	791050	.	+	.	ID=PVPAM_070022400.1:pep;Derives_from=PVPAM_070022400.1;orthologous_to=PVP01_0715200.1;ortholog_cluster=ORTHOMCL2521;product=term%3Dconserved Plasmodium protein%2C unknown function%3Bevidence%3DIEA%3Bwith%3DGeneDB:PVP01_0715200.1
###
PVPAM_07	RATT	gene	792248	792964	.	+	.	ID=PVPAM_070022500;ratt_ortholog=PVP01_0715300
PVPAM_07	RATT	mRNA	792248	792964	.	+	.	ID=PVPAM_070022500.1;Parent=PVPAM_070022500
PVPAM_07	RATT	CDS	792248	792964	.	+	0	ID=PVPAM_070022500.1:CDS:1;Parent=PVPAM_070022500.1
###
PVPAM_07	.	polypeptide	792248	792964	.	+	.	ID=PVPAM_070022500.1:pep;Derives_from=PVPAM_070022500.1;orthologous_to=PVP01_0715300.1;ortholog_cluster=ORTHOMCL1047;product=term%3Dzinc finger protein%2C putative%3Bevidence%3DIEA%3Bwith%3DGeneDB:PVP01_0715300.1
###
PVPAM_07	RATT	gene	793407	799220	.	-	.	ID=PVPAM_070022600;ratt_ortholog=PVP01_0715400;Name=MOP
PVPAM_07	RATT	mRNA	793407	799220	.	-	.	ID=PVPAM_070022600.1;Parent=PVPAM_070022600
PVPAM_07	RATT	CDS	793407	799220	.	-	0	ID=PVPAM_070022600.1:CDS:1;Parent=PVPAM_070022600.1
###
PVPAM_07	.	polypeptide	793407	799220	.	-	.	ID=PVPAM_070022600.1:pep;Derives_from=PVPAM_070022600.1;orthologous_to=PVP01_0715400.1;ortholog_cluster=ORTHOMCL884;product=term%3Dmerozoite organizing protein%2C putative%3Bevidence%3DIEA%3Bwith%3DGeneDB:PVP01_0715400.1
###
PVPAM_07	RATT	gene	800134	802140	.	-	.	ID=PVPAM_070022700;ratt_ortholog=PVP01_0715500;Name=OGG1
PVPAM_07	RATT	mRNA	800134	802140	.	-	.	ID=PVPAM_070022700.1;Parent=PVPAM_070022700
PVPAM_07	RATT	CDS	800134	802140	.	-	0	ID=PVPAM_070022700.1:CDS:1;Parent=PVPAM_070022700.1
###
PVPAM_07	.	polypeptide	800134	802140	.	-	.	ID=PVPAM_070022700.1:pep;Derives_from=PVPAM_070022700.1;orthologous_to=PVP01_0715500.1;ortholog_cluster=ORTHOMCL2693;product=term%3DN-glycosylase/DNA lyase%2C putative%3Bevidence%3DIEA%3Bwith%3DGeneDB:PVP01_0715500.1;Ontology_term=GO:0006289,GO:0008534,GO:0006284,GO:0003684
PVPAM_07	Pfam	protein_match	800563	800865	.	-	.	Parent=PVPAM_070022700.1:pep;Name=PF00730;signature_desc=HhH-GPD superfamily base excision DNA repair protein;Ontology_term=GO:0006284
PVPAM_07	Pfam	protein_match	801355	801735	.	-	.	Parent=PVPAM_070022700.1:pep;Name=PF07934;signature_desc=8-oxoguanine DNA glycosylase%2C N-terminal domain;Ontology_term=GO:0003684,GO:0008534,GO:0006289
###
PVPAM_07	RATT	gene	803185	804487	.	+	.	ID=PVPAM_070022800;ratt_ortholog=PVP01_0715600
PVPAM_07	RATT	mRNA	803185	804487	.	+	.	ID=PVPAM_070022800.1;Parent=PVPAM_070022800
PVPAM_07	RATT	CDS	803185	803719	.	+	0	ID=PVPAM_070022800.1:CDS:1;Parent=PVPAM_070022800.1
PVPAM_07	RATT	CDS	804048	804487	.	+	2	ID=PVPAM_070022800.1:CDS:2;Parent=PVPAM_070022800.1
###
PVPAM_07	.	polypeptide	803185	804487	.	+	.	ID=PVPAM_070022800.1:pep;Derives_from=PVPAM_070022800.1;orthologous_to=PVP01_0715600.1;ortholog_cluster=ORTHOMCL2318;product=term%3Dconserved protein%2C unknown function%3Bevidence%3DIEA%3Bwith%3DGeneDB:PVP01_0715600.1
###
PVPAM_07	RATT	gene	805678	806697	.	+	.	ID=PVPAM_070022900;ratt_ortholog=PVP01_0715700
PVPAM_07	RATT	mRNA	805678	806697	.	+	.	ID=PVPAM_070022900.1;Parent=PVPAM_070022900
PVPAM_07	RATT	CDS	805678	806697	.	+	0	ID=PVPAM_070022900.1:CDS:1;Parent=PVPAM_070022900.1
###
PVPAM_07	.	polypeptide	805678	806697	.	+	.	ID=PVPAM_070022900.1:pep;Derives_from=PVPAM_070022900.1;orthologous_to=PVP01_0715700.1;ortholog_cluster=ORTHOMCL4436;product=term%3Dconserved protein%2C unknown function%3Bevidence%3DIEA%3Bwith%3DGeneDB:PVP01_0715700.1
###
PVPAM_07	RATT	gene	807756	811973	.	+	.	ID=PVPAM_070023000;ratt_ortholog=PVP01_0715800
PVPAM_07	RATT	mRNA	807756	811973	.	+	.	ID=PVPAM_070023000.1;Parent=PVPAM_070023000
PVPAM_07	RATT	CDS	807756	811973	.	+	0	ID=PVPAM_070023000.1:CDS:1;Parent=PVPAM_070023000.1
###
PVPAM_07	.	polypeptide	807756	811973	.	+	.	ID=PVPAM_070023000.1:pep;Derives_from=PVPAM_070023000.1;orthologous_to=PVP01_0715800.1;ortholog_cluster=ORTHOMCL4615;product=term%3Dconserved Plasmodium protein%2C unknown function%3Bevidence%3DIEA%3Bwith%3DGeneDB:PVP01_0715800.1
###
PVPAM_07	RATT	gene	813772	815748	.	+	.	ID=PVPAM_070023100;ratt_ortholog=PVP01_0715900
PVPAM_07	RATT	mRNA	813772	815748	.	+	.	ID=PVPAM_070023100.1;Parent=PVPAM_070023100
PVPAM_07	RATT	CDS	813772	815748	.	+	0	ID=PVPAM_070023100.1:CDS:1;Parent=PVPAM_070023100.1
###
PVPAM_07	.	polypeptide	813772	815748	.	+	.	ID=PVPAM_070023100.1:pep;Derives_from=PVPAM_070023100.1;orthologous_to=PVP01_0715900.1;ortholog_cluster=ORTHOMCL4426;product=term%3Dconserved protein%2C unknown function%3Bevidence%3DIEA%3Bwith%3DGeneDB:PVP01_0715900.1
###
PVPAM_07	RATT	gene	816022	818544	.	-	.	ID=PVPAM_070023200;ratt_ortholog=PVP01_0716000
PVPAM_07	RATT	mRNA	816022	818544	.	-	.	ID=PVPAM_070023200.1;Parent=PVPAM_070023200
PVPAM_07	RATT	CDS	816022	818544	.	-	0	ID=PVPAM_070023200.1:CDS:1;Parent=PVPAM_070023200.1
###
PVPAM_07	.	polypeptide	816022	818544	.	-	.	ID=PVPAM_070023200.1:pep;Derives_from=PVPAM_070023200.1;orthologous_to=PVP01_0615200.1,PVP01_0716000.1,PVPAM_060026300.1;ortholog_cluster=ORTHOMCL97;product=term%3Dpre-mRNA-splicing factor ATP-dependent RNA helicase PRP22%2C putative%3Bevidence%3DIEA%3Bwith%3DGeneDB:PVP01_0615200.1%3Bis_preferred%3Dtrue,term%3Dpre-mRNA-splicing factor ATP-dependent RNA helicase PRP43%2C putative%3Bevidence%3DIEA%3Bwith%3DGeneDB:PVP01_0716000.1%3Brank%3D1;Ontology_term=GO:0005524,GO:0019079,GO:0004386,GO:0003676,GO:0008026
PVPAM_07	Pfam	protein_match	816094	816321	.	-	.	Parent=PVPAM_070023200.1:pep;Name=PF07717;signature_desc=Oligonucleotide/oligosaccharide-binding (OB)-fold
PVPAM_07	Pfam	protein_match	816523	816786	.	-	.	Parent=PVPAM_070023200.1:pep;Name=PF04408;signature_desc=Helicase associated domain (HA2);Ontology_term=GO:0004386
PVPAM_07	Pfam	protein_match	816976	817386	.	-	.	Parent=PVPAM_070023200.1:pep;Name=PF00271;signature_desc=Helicase conserved C-terminal domain
PVPAM_07	Pfam	protein_match	817507	817950	.	-	.	Parent=PVPAM_070023200.1:pep;Name=PF00270;signature_desc=DEAD/DEAH box helicase;Ontology_term=GO:0003676,GO:0005524
PVPAM_07	Pfam	protein_match	817519	817938	.	-	.	Parent=PVPAM_070023200.1:pep;Name=PF07652;signature_desc=Flavivirus DEAD domain;Ontology_term=GO:0005524,GO:0008026,GO:0019079
###
PVPAM_07	RATT	gene	820298	821371	.	+	.	ID=PVPAM_070023300;ratt_ortholog=PVP01_0716100
PVPAM_07	RATT	mRNA	820298	821371	.	+	.	ID=PVPAM_070023300.1;Parent=PVPAM_070023300
PVPAM_07	RATT	CDS	820298	821371	.	+	0	ID=PVPAM_070023300.1:CDS:1;Parent=PVPAM_070023300.1
###
PVPAM_07	.	polypeptide	820298	821371	.	+	.	ID=PVPAM_070023300.1:pep;Derives_from=PVPAM_070023300.1;orthologous_to=PVP01_0716100.1;ortholog_cluster=ORTHOMCL932;product=term%3DGPN-loop GTPase%2C putative%3Bevidence%3DIEA%3Bwith%3DGeneDB:PVP01_0716100.1
PVPAM_07	Pfam	protein_match	820316	820897	.	+	.	Parent=PVPAM_070023300.1:pep;Name=PF03029;signature_desc=Conserved hypothetical ATP binding protein
###
PVPAM_07	RATT	gene	821946	823241	.	+	.	ID=PVPAM_070023400;ratt_ortholog=PVP01_0716200
PVPAM_07	RATT	mRNA	821946	823241	.	+	.	ID=PVPAM_070023400.1;Parent=PVPAM_070023400
PVPAM_07	RATT	CDS	821946	823241	.	+	0	ID=PVPAM_070023400.1:CDS:1;Parent=PVPAM_070023400.1
###
PVPAM_07	.	polypeptide	821946	823241	.	+	.	ID=PVPAM_070023400.1:pep;Derives_from=PVPAM_070023400.1;orthologous_to=PVP01_0716200.1;ortholog_cluster=ORTHOMCL1590;product=term%3Dconserved Plasmodium protein%2C unknown function%3Bevidence%3DIEA%3Bwith%3DGeneDB:PVP01_0716200.1
###
PVPAM_07	RATT	gene	826010	828426	.	+	.	ID=PVPAM_070023500;ratt_ortholog=PVP01_0716300
PVPAM_07	RATT	mRNA	826010	828426	.	+	.	ID=PVPAM_070023500.1;Parent=PVPAM_070023500
PVPAM_07	RATT	CDS	826010	826085	.	+	0	ID=PVPAM_070023500.1:CDS:1;Parent=PVPAM_070023500.1
PVPAM_07	RATT	CDS	826544	828426	.	+	2	ID=PVPAM_070023500.1:CDS:2;Parent=PVPAM_070023500.1
###
PVPAM_07	.	polypeptide	826010	828426	.	+	.	ID=PVPAM_070023500.1:pep;Derives_from=PVPAM_070023500.1;orthologous_to=PVP01_0515400.1,PVP01_0716300.1,PVP01_0934800.1,PVPAM_090038900.1,PVPAM_050022900.1;ortholog_cluster=ORTHOMCL29;product=term%3Dheat shock protein 70%2C putative%3Bevidence%3DIEA%3Bwith%3DGeneDB:PVP01_0515400.1|GeneDB:PVP01_0934800.1%3Bis_preferred%3Dtrue,term%3Dendoplasmic reticulum chaperone BiP%2C putative%3Bevidence%3DIEA%3Bwith%3DGeneDB:PVP01_0716300.1%3Brank%3D1;Ontology_term=GO:0000902
PVPAM_07	Pfam	protein_match	826097	827899	.	+	.	Parent=PVPAM_070023500.1:pep;Name=PF00012;signature_desc=Hsp70 protein
PVPAM_07	Pfam	protein_match	826442	827194	.	+	.	Parent=PVPAM_070023500.1:pep;Name=PF06723;signature_desc=MreB/Mbl protein;Ontology_term=GO:0000902
###
PVPAM_07	RATT	gene	830376	831563	.	-	.	ID=PVPAM_070023600;ratt_ortholog=PVP01_0716400;Name=GAP50
PVPAM_07	RATT	mRNA	830376	831563	.	-	.	ID=PVPAM_070023600.1;Parent=PVPAM_070023600
PVPAM_07	RATT	CDS	830376	831563	.	-	0	ID=PVPAM_070023600.1:CDS:1;Parent=PVPAM_070023600.1
###
PVPAM_07	.	polypeptide	830376	831563	.	-	.	ID=PVPAM_070023600.1:pep;Derives_from=PVPAM_070023600.1;orthologous_to=PVP01_0716400.1;ortholog_cluster=ORTHOMCL1689;product=term%3Dglideosome-associated protein 50%2C putative%3Bevidence%3DIEA%3Bwith%3DGeneDB:PVP01_0716400.1;Ontology_term=GO:0016787
PVPAM_07	Pfam	protein_match	830793	831485	.	-	.	Parent=PVPAM_070023600.1:pep;Name=PF00149;signature_desc=Calcineurin-like phosphoesterase;Ontology_term=GO:0016787
###
PVPAM_07	RATT	gene	835590	837439	.	+	.	ID=PVPAM_070023700;ratt_ortholog=PVP01_0716500
PVPAM_07	RATT	mRNA	835590	837439	.	+	.	ID=PVPAM_070023700.1;Parent=PVPAM_070023700
PVPAM_07	RATT	CDS	835590	835595	.	+	0	ID=PVPAM_070023700.1:CDS:1;Parent=PVPAM_070023700.1
PVPAM_07	RATT	CDS	835863	835953	.	+	0	ID=PVPAM_070023700.1:CDS:2;Parent=PVPAM_070023700.1
PVPAM_07	RATT	CDS	836121	836224	.	+	2	ID=PVPAM_070023700.1:CDS:3;Parent=PVPAM_070023700.1
PVPAM_07	RATT	CDS	836459	836549	.	+	0	ID=PVPAM_070023700.1:CDS:4;Parent=PVPAM_070023700.1
PVPAM_07	RATT	CDS	836698	836802	.	+	2	ID=PVPAM_070023700.1:CDS:5;Parent=PVPAM_070023700.1
PVPAM_07	RATT	CDS	837423	837439	.	+	2	ID=PVPAM_070023700.1:CDS:6;Parent=PVPAM_070023700.1
###
PVPAM_07	.	polypeptide	835590	837439	.	+	.	ID=PVPAM_070023700.1:pep;Derives_from=PVPAM_070023700.1;orthologous_to=PVP01_0716500.1;ortholog_cluster=ORTHOMCL1770;product=term%3Dcytochrome b5-like heme/steroid binding protein%2C putative%3Bevidence%3DIEA%3Bwith%3DGeneDB:PVP01_0716500.1;Ontology_term=GO:0020037
PVPAM_07	Pfam	protein_match	835779	835994	.	+	.	Parent=PVPAM_070023700.1:pep;Name=PF00173;signature_desc=Cytochrome b5-like Heme/Steroid binding domain;Ontology_term=GO:0020037
###
PVPAM_07	RATT	gene	837609	839843	.	-	.	ID=PVPAM_070023800;ratt_ortholog=PVP01_0716600
PVPAM_07	RATT	mRNA	837609	839843	.	-	.	ID=PVPAM_070023800.1;Parent=PVPAM_070023800
PVPAM_07	RATT	CDS	837609	837909	.	-	1	ID=PVPAM_070023800.1:CDS:1;Parent=PVPAM_070023800.1
PVPAM_07	RATT	CDS	838668	839038	.	-	0	ID=PVPAM_070023800.1:CDS:2;Parent=PVPAM_070023800.1
PVPAM_07	RATT	CDS	839249	839365	.	-	0	ID=PVPAM_070023800.1:CDS:3;Parent=PVPAM_070023800.1
PVPAM_07	RATT	CDS	839530	839591	.	-	2	ID=PVPAM_070023800.1:CDS:4;Parent=PVPAM_070023800.1
PVPAM_07	RATT	CDS	839744	839843	.	-	0	ID=PVPAM_070023800.1:CDS:5;Parent=PVPAM_070023800.1
###
PVPAM_07	.	polypeptide	837609	839843	.	-	.	ID=PVPAM_070023800.1:pep;Derives_from=PVPAM_070023800.1;orthologous_to=PVP01_0716600.1;ortholog_cluster=ORTHOMCL1262;product=term%3D50S ribosomal protein L3%2C apicoplast%2C putative%3Bevidence%3DIEA%3Bwith%3DGeneDB:PVP01_0716600.1;Ontology_term=GO:0005840,GO:0006412,GO:0003735,GO:0005622
PVPAM_07	Pfam	protein_match	839040	839270	.	-	.	Parent=PVPAM_070023800.1:pep;Name=PF00297;signature_desc=Ribosomal protein L3;Ontology_term=GO:0003735,GO:0006412,GO:0005622,GO:0005840
###
PVPAM_07	RATT	gene	841211	842365	.	-	.	ID=PVPAM_070023900;ratt_ortholog=PVP01_0716700;Name=EIF3F
PVPAM_07	RATT	mRNA	841211	842365	.	-	.	ID=PVPAM_070023900.1;Parent=PVPAM_070023900
PVPAM_07	RATT	CDS	841211	841915	.	-	0	ID=PVPAM_070023900.1:CDS:1;Parent=PVPAM_070023900.1
PVPAM_07	RATT	CDS	842108	842365	.	-	0	ID=PVPAM_070023900.1:CDS:2;Parent=PVPAM_070023900.1
###
PVPAM_07	.	polypeptide	841211	842365	.	-	.	ID=PVPAM_070023900.1:pep;Derives_from=PVPAM_070023900.1;orthologous_to=PVP01_0716700.1;ortholog_cluster=ORTHOMCL4232;product=term%3Deukaryotic translation initiation factor 3 subunit F%2C putative%3Bevidence%3DIEA%3Bwith%3DGeneDB:PVP01_0716700.1;Ontology_term=GO:0005515
PVPAM_07	Pfam	protein_match	841433	841672	.	-	.	Parent=PVPAM_070023900.1:pep;Name=PF13012;signature_desc=Maintenance of mitochondrial structure and function
PVPAM_07	Pfam	protein_match	841979	842272	.	-	.	Parent=PVPAM_070023900.1:pep;Name=PF01398;signature_desc=JAB1/Mov34/MPN/PAD-1 ubiquitin protease;Ontology_term=GO:0005515
###
PVPAM_07	AUGUSTUS	gene	844291	849833	1	+	.	ID=PVPAM_070024000
PVPAM_07	AUGUSTUS	mRNA	844291	849833	1	+	.	ID=PVPAM_070024000.1;Parent=PVPAM_070024000
PVPAM_07	AUGUSTUS	CDS	844291	846035	1	+	0	ID=PVPAM_070024000.1:CDS:1;Parent=PVPAM_070024000.1
PVPAM_07	AUGUSTUS	CDS	846193	846769	1	+	1	ID=PVPAM_070024000.1:CDS:2;Parent=PVPAM_070024000.1
PVPAM_07	AUGUSTUS	CDS	846898	846996	1	+	0	ID=PVPAM_070024000.1:CDS:3;Parent=PVPAM_070024000.1
PVPAM_07	AUGUSTUS	CDS	847080	849200	1	+	0	ID=PVPAM_070024000.1:CDS:4;Parent=PVPAM_070024000.1
PVPAM_07	AUGUSTUS	CDS	849381	849833	1	+	0	ID=PVPAM_070024000.1:CDS:5;Parent=PVPAM_070024000.1
###
PVPAM_07	.	polypeptide	844291	849833	.	+	.	ID=PVPAM_070024000.1:pep;Derives_from=PVPAM_070024000.1;orthologous_to=PVP01_0716800.1;ortholog_cluster=ORTHOMCL3180;product=term%3Dconserved Plasmodium protein%2C unknown function%3Bevidence%3DIEA%3Bwith%3DGeneDB:PVP01_0716800.1
###
PVPAM_07	RATT	gene	855859	858066	.	+	.	ID=PVPAM_070024100;ratt_ortholog=PVP01_0717000;Name=RECQ1
PVPAM_07	RATT	mRNA	855859	858066	.	+	.	ID=PVPAM_070024100.1;Parent=PVPAM_070024100
PVPAM_07	RATT	CDS	855859	858066	.	+	0	ID=PVPAM_070024100.1:CDS:1;Parent=PVPAM_070024100.1
###
PVPAM_07	.	polypeptide	855859	858066	.	+	.	ID=PVPAM_070024100.1:pep;Derives_from=PVPAM_070024100.1;orthologous_to=PVP01_0717000.1;ortholog_cluster=ORTHOMCL3426;product=term%3DATP-dependent DNA helicase Q1%2C putative%3Bevidence%3DIEA%3Bwith%3DGeneDB:PVP01_0717000.1;Ontology_term=GO:0003676,GO:0005524
PVPAM_07	Pfam	protein_match	855994	856491	.	+	.	Parent=PVPAM_070024100.1:pep;Name=PF00270;signature_desc=DEAD/DEAH box helicase;Ontology_term=GO:0003676,GO:0005524
PVPAM_07	Pfam	protein_match	856948	857274	.	+	.	Parent=PVPAM_070024100.1:pep;Name=PF00271;signature_desc=Helicase conserved C-terminal domain
PVPAM_07	Pfam	protein_match	857311	857619	.	+	.	Parent=PVPAM_070024100.1:pep;Name=PF16124;signature_desc=RecQ zinc-binding
###
PVPAM_07	RATT	gene	860319	862660	.	+	.	ID=PVPAM_070024200;ratt_ortholog=PVP01_0717100
PVPAM_07	RATT	mRNA	860319	862660	.	+	.	ID=PVPAM_070024200.1;Parent=PVPAM_070024200
PVPAM_07	RATT	CDS	860319	861889	.	+	0	ID=PVPAM_070024200.1:CDS:1;Parent=PVPAM_070024200.1
PVPAM_07	RATT	CDS	862067	862175	.	+	1	ID=PVPAM_070024200.1:CDS:2;Parent=PVPAM_070024200.1
PVPAM_07	RATT	CDS	862321	862400	.	+	0	ID=PVPAM_070024200.1:CDS:3;Parent=PVPAM_070024200.1
PVPAM_07	RATT	CDS	862597	862660	.	+	1	ID=PVPAM_070024200.1:CDS:4;Parent=PVPAM_070024200.1
###
PVPAM_07	.	polypeptide	860319	862660	.	+	.	ID=PVPAM_070024200.1:pep;Derives_from=PVPAM_070024200.1;orthologous_to=PVP01_0717100.1;ortholog_cluster=ORTHOMCL4076;product=term%3Dconserved Plasmodium protein%2C unknown function%3Bevidence%3DIEA%3Bwith%3DGeneDB:PVP01_0717100.1
###
PVPAM_07	RATT	gene	862993	864522	.	-	.	ID=PVPAM_070024300;ratt_ortholog=PVP01_0717200
PVPAM_07	RATT	mRNA	862993	864522	.	-	.	ID=PVPAM_070024300.1;Parent=PVPAM_070024300
PVPAM_07	RATT	CDS	862993	864522	.	-	0	ID=PVPAM_070024300.1:CDS:1;Parent=PVPAM_070024300.1
###
PVPAM_07	.	polypeptide	862993	864522	.	-	.	ID=PVPAM_070024300.1:pep;Derives_from=PVPAM_070024300.1;orthologous_to=PVP01_0717200.1;ortholog_cluster=ORTHOMCL2914;product=term%3Ddihydrouridine synthase%2C putative%3Bevidence%3DIEA%3Bwith%3DGeneDB:PVP01_0717200.1;Ontology_term=GO:0008033,GO:0055114,GO:0050660,GO:0017150
PVPAM_07	Pfam	protein_match	863473	864108	.	-	.	Parent=PVPAM_070024300.1:pep;Name=PF01207;signature_desc=Dihydrouridine synthase (Dus);Ontology_term=GO:0017150,GO:0050660,GO:0008033,GO:0055114
###
PVPAM_07	RATT	gene	868610	871717	.	+	.	ID=PVPAM_070024400;ratt_ortholog=PVP01_0717300;Name=gammaGCS
PVPAM_07	RATT	mRNA	868610	871717	.	+	.	ID=PVPAM_070024400.1;Parent=PVPAM_070024400
PVPAM_07	RATT	CDS	868610	871717	.	+	0	ID=PVPAM_070024400.1:CDS:1;Parent=PVPAM_070024400.1
###
PVPAM_07	.	polypeptide	868610	871717	.	+	.	ID=PVPAM_070024400.1:pep;Derives_from=PVPAM_070024400.1;orthologous_to=PVP01_0717300.1;ortholog_cluster=ORTHOMCL4814;product=term%3Dgamma-glutamylcysteine synthetase%2C putative%3Bevidence%3DIEA%3Bwith%3DGeneDB:PVP01_0717300.1;Ontology_term=GO:0004357,GO:0006750
PVPAM_07	Pfam	protein_match	870149	870613	.	+	.	Parent=PVPAM_070024400.1:pep;Name=PF03074;signature_desc=Glutamate-cysteine ligase;Ontology_term=GO:0004357,GO:0006750
PVPAM_07	Pfam	protein_match	870782	871432	.	+	.	Parent=PVPAM_070024400.1:pep;Name=PF03074;signature_desc=Glutamate-cysteine ligase;Ontology_term=GO:0004357,GO:0006750
###
PVPAM_07	RATT	gene	872113	873391	.	-	.	ID=PVPAM_070024500;ratt_ortholog=PVP01_0717400
PVPAM_07	RATT	mRNA	872113	873391	.	-	.	ID=PVPAM_070024500.1;Parent=PVPAM_070024500
PVPAM_07	RATT	CDS	872113	872870	.	-	2	ID=PVPAM_070024500.1:CDS:1;Parent=PVPAM_070024500.1
PVPAM_07	RATT	CDS	873005	873057	.	-	1	ID=PVPAM_070024500.1:CDS:2;Parent=PVPAM_070024500.1
PVPAM_07	RATT	CDS	873336	873391	.	-	0	ID=PVPAM_070024500.1:CDS:3;Parent=PVPAM_070024500.1
###
PVPAM_07	.	polypeptide	872113	873391	.	-	.	ID=PVPAM_070024500.1:pep;Derives_from=PVPAM_070024500.1;orthologous_to=PVP01_0717400.1;ortholog_cluster=ORTHOMCL5494;product=term%3Dnucleosome assembly protein 1%2C putative%3Bevidence%3DIEA%3Bwith%3DGeneDB:PVP01_0717400.1;Ontology_term=GO:0005634,GO:0006334
PVPAM_07	Pfam	protein_match	872657	873166	.	-	.	Parent=PVPAM_070024500.1:pep;Name=PF00956;signature_desc=Nucleosome assembly protein (NAP);Ontology_term=GO:0006334,GO:0005634
###
PVPAM_07	RATT	gene	878362	880295	.	+	.	ID=PVPAM_070024600;ratt_ortholog=PVP01_0717500
PVPAM_07	RATT	mRNA	878362	880295	.	+	.	ID=PVPAM_070024600.1;Parent=PVPAM_070024600
PVPAM_07	RATT	CDS	878362	878452	.	+	0	ID=PVPAM_070024600.1:CDS:1;Parent=PVPAM_070024600.1
PVPAM_07	RATT	CDS	878764	878918	.	+	2	ID=PVPAM_070024600.1:CDS:2;Parent=PVPAM_070024600.1
PVPAM_07	RATT	CDS	879110	879227	.	+	0	ID=PVPAM_070024600.1:CDS:3;Parent=PVPAM_070024600.1
PVPAM_07	RATT	CDS	879380	879498	.	+	2	ID=PVPAM_070024600.1:CDS:4;Parent=PVPAM_070024600.1
PVPAM_07	RATT	CDS	879642	880295	.	+	0	ID=PVPAM_070024600.1:CDS:5;Parent=PVPAM_070024600.1
###
PVPAM_07	.	polypeptide	878362	880295	.	+	.	ID=PVPAM_070024600.1:pep;Derives_from=PVPAM_070024600.1;orthologous_to=PVP01_0717500.1;ortholog_cluster=ORTHOMCL2310;product=term%3DDnaJ protein%2C putative%3Bevidence%3DIEA%3Bwith%3DGeneDB:PVP01_0717500.1
PVPAM_07	Pfam	protein_match	878518	878700	.	+	.	Parent=PVPAM_070024600.1:pep;Name=PF00226;signature_desc=DnaJ domain
###
PVPAM_07	RATT	gene	881503	882487	.	-	.	ID=PVPAM_070024700;ratt_ortholog=PVP01_0717600
PVPAM_07	RATT	mRNA	881503	882487	.	-	.	ID=PVPAM_070024700.1;Parent=PVPAM_070024700
PVPAM_07	RATT	CDS	881503	882305	.	-	2	ID=PVPAM_070024700.1:CDS:1;Parent=PVPAM_070024700.1
PVPAM_07	RATT	CDS	882421	882487	.	-	0	ID=PVPAM_070024700.1:CDS:2;Parent=PVPAM_070024700.1
###
PVPAM_07	.	polypeptide	881503	882487	.	-	.	ID=PVPAM_070024700.1:pep;Derives_from=PVPAM_070024700.1;orthologous_to=PVP01_0717600.1;ortholog_cluster=ORTHOMCL2243;product=term%3DPPPDE peptidase%2C putative%3Bevidence%3DIEA%3Bwith%3DGeneDB:PVP01_0717600.1
PVPAM_07	Pfam	protein_match	882176	882427	.	-	.	Parent=PVPAM_070024700.1:pep;Name=PF05903;signature_desc=PPPDE putative peptidase domain
###
PVPAM_07	RATT	gene	886201	887160	.	+	.	ID=PVPAM_070024800;ratt_ortholog=PVP01_0717700;Name=TrxL1
PVPAM_07	RATT	mRNA	886201	887160	.	+	.	ID=PVPAM_070024800.1;Parent=PVPAM_070024800
PVPAM_07	RATT	CDS	886201	886315	.	+	0	ID=PVPAM_070024800.1:CDS:1;Parent=PVPAM_070024800.1
PVPAM_07	RATT	CDS	886449	886594	.	+	2	ID=PVPAM_070024800.1:CDS:2;Parent=PVPAM_070024800.1
PVPAM_07	RATT	CDS	886795	887160	.	+	0	ID=PVPAM_070024800.1:CDS:3;Parent=PVPAM_070024800.1
###
PVPAM_07	.	polypeptide	886201	887160	.	+	.	ID=PVPAM_070024800.1:pep;Derives_from=PVPAM_070024800.1;orthologous_to=PVP01_0717700.1;ortholog_cluster=ORTHOMCL5709;product=term%3Dthioredoxin-like protein 1%2C putative%3Bevidence%3DIEA%3Bwith%3DGeneDB:PVP01_0717700.1
PVPAM_07	Pfam	protein_match	886387	886710	.	+	.	Parent=PVPAM_070024800.1:pep;Name=PF13905;signature_desc=Thioredoxin-like
###
PVPAM_07	RATT	gene	888661	890583	.	+	.	ID=PVPAM_070024900;ratt_ortholog=PVP01_0717800;Name=PDI-Trans
PVPAM_07	RATT	mRNA	888661	890583	.	+	.	ID=PVPAM_070024900.1;Parent=PVPAM_070024900
PVPAM_07	RATT	CDS	888661	889593	.	+	0	ID=PVPAM_070024900.1:CDS:1;Parent=PVPAM_070024900.1
PVPAM_07	RATT	CDS	889719	890235	.	+	0	ID=PVPAM_070024900.1:CDS:2;Parent=PVPAM_070024900.1
PVPAM_07	RATT	CDS	890477	890583	.	+	2	ID=PVPAM_070024900.1:CDS:3;Parent=PVPAM_070024900.1
###
PVPAM_07	.	polypeptide	888661	890583	.	+	.	ID=PVPAM_070024900.1:pep;Derives_from=PVPAM_070024900.1;orthologous_to=PVP01_0717800.1;ortholog_cluster=ORTHOMCL5075;product=term%3Dprotein disulfide-isomerase PDI-Trans%2C putative%3Bevidence%3DIEA%3Bwith%3DGeneDB:PVP01_0717800.1;Ontology_term=GO:0045454
PVPAM_07	Pfam	protein_match	888847	889098	.	+	.	Parent=PVPAM_070024900.1:pep;Name=PF00085;signature_desc=Thioredoxin;Ontology_term=GO:0045454
PVPAM_07	Pfam	protein_match	889873	890112	.	+	.	Parent=PVPAM_070024900.1:pep;Name=PF00085;signature_desc=Thioredoxin;Ontology_term=GO:0045454
###
PVPAM_07	RATT	gene	891430	892830	.	+	.	ID=PVPAM_070025000;ratt_ortholog=PVP01_0717900;Name=MFS3
PVPAM_07	RATT	mRNA	891430	892830	.	+	.	ID=PVPAM_070025000.1;Parent=PVPAM_070025000
PVPAM_07	RATT	CDS	891430	892830	.	+	0	ID=PVPAM_070025000.1:CDS:1;Parent=PVPAM_070025000.1
###
PVPAM_07	.	polypeptide	891430	892830	.	+	.	ID=PVPAM_070025000.1:pep;Derives_from=PVPAM_070025000.1;orthologous_to=PVP01_0717900.1;ortholog_cluster=ORTHOMCL4028;product=term%3Dmajor facilitator superfamily domain-containing protein%2C putative%3Bevidence%3DIEA%3Bwith%3DGeneDB:PVP01_0717900.1;Ontology_term=GO:0055085,GO:0016021,GO:0022857
PVPAM_07	Pfam	protein_match	891565	892761	.	+	.	Parent=PVPAM_070025000.1:pep;Name=PF00083;signature_desc=Sugar (and other) transporter;Ontology_term=GO:0022857,GO:0055085,GO:0016021
PVPAM_07	Pfam	protein_match	891580	892665	.	+	.	Parent=PVPAM_070025000.1:pep;Name=PF07690;signature_desc=Major Facilitator Superfamily;Ontology_term=GO:0055085,GO:0016021
###
PVPAM_07	AUGUSTUS	gene	893846	895382	0.47	+	.	ID=PVPAM_070025100;Name=WBP1
PVPAM_07	AUGUSTUS	mRNA	893846	895382	0.47	+	.	ID=PVPAM_070025100.1;Parent=PVPAM_070025100
PVPAM_07	AUGUSTUS	CDS	893846	894796	0.47	+	0	ID=PVPAM_070025100.1:CDS:1;Parent=PVPAM_070025100.1
PVPAM_07	AUGUSTUS	CDS	894978	895382	0.47	+	0	ID=PVPAM_070025100.1:CDS:2;Parent=PVPAM_070025100.1
###
PVPAM_07	.	polypeptide	893846	895382	.	+	.	ID=PVPAM_070025100.1:pep;Derives_from=PVPAM_070025100.1;orthologous_to=PVP01_0718000.1;ortholog_cluster=ORTHOMCL2890;product=term%3Ddolichyl-diphosphooligosaccharide--protein glycosyltransferase subunit WBP1%2C putative%3Bevidence%3DIEA%3Bwith%3DGeneDB:PVP01_0718000.1;Ontology_term=GO:0004579,GO:0018279,GO:0005789
PVPAM_07	Pfam	protein_match	894053	894790	.	+	.	Parent=PVPAM_070025100.1:pep;Name=PF03345;signature_desc=Oligosaccharyltransferase 48 kDa subunit beta;Ontology_term=GO:0004579,GO:0018279,GO:0005789
PVPAM_07	Pfam	protein_match	894797	895129	.	+	.	Parent=PVPAM_070025100.1:pep;Name=PF03345;signature_desc=Oligosaccharyltransferase 48 kDa subunit beta;Ontology_term=GO:0004579,GO:0018279,GO:0005789
###
PVPAM_07	RATT	gene	896144	896872	.	+	.	ID=PVPAM_070025200;ratt_ortholog=PVP01_0718100
PVPAM_07	RATT	mRNA	896144	896872	.	+	.	ID=PVPAM_070025200.1;Parent=PVPAM_070025200
PVPAM_07	RATT	CDS	896144	896872	.	+	0	ID=PVPAM_070025200.1:CDS:1;Parent=PVPAM_070025200.1
###
PVPAM_07	.	polypeptide	896144	896872	.	+	.	ID=PVPAM_070025200.1:pep;Derives_from=PVPAM_070025200.1;orthologous_to=PVP01_0718100.1;ortholog_cluster=ORTHOMCL4991;product=term%3Dpyridoxal phosphate homeostasis protein%2C putative%3Bevidence%3DIEA%3Bwith%3DGeneDB:PVP01_0718100.1
PVPAM_07	Pfam	protein_match	896162	896866	.	+	.	Parent=PVPAM_070025200.1:pep;Name=PF01168;signature_desc=Alanine racemase%2C N-terminal domain
###
PVPAM_07	AUGUSTUS	gene	897738	900948	0.87	-	.	ID=PVPAM_070025300
PVPAM_07	AUGUSTUS	mRNA	897738	900948	0.87	-	.	ID=PVPAM_070025300.1;Parent=PVPAM_070025300
PVPAM_07	AUGUSTUS	CDS	897738	898000	0.87	-	2	ID=PVPAM_070025300.1:CDS:1;Parent=PVPAM_070025300.1
PVPAM_07	AUGUSTUS	CDS	898122	900537	0.87	-	0	ID=PVPAM_070025300.1:CDS:2;Parent=PVPAM_070025300.1
PVPAM_07	AUGUSTUS	CDS	900844	900948	1	-	0	ID=PVPAM_070025300.1:CDS:3;Parent=PVPAM_070025300.1
###
PVPAM_07	.	polypeptide	897738	900948	.	-	.	ID=PVPAM_070025300.1:pep;Derives_from=PVPAM_070025300.1;orthologous_to=PVP01_0718200.1;ortholog_cluster=ORTHOMCL4616;product=term%3DTLD domain-containing protein%3Bevidence%3DIEA%3Bwith%3DGeneDB:PVP01_0718200.1
PVPAM_07	Pfam	protein_match	898180	898386	.	-	.	Parent=PVPAM_070025300.1:pep;Name=PF07534;signature_desc=TLD
PVPAM_07	Pfam	protein_match	898987	899169	.	-	.	Parent=PVPAM_070025300.1:pep;Name=PF07534;signature_desc=TLD
###
PVPAM_07	RATT	gene	902937	910700	.	-	.	ID=PVPAM_070025400;ratt_ortholog=PVP01_0718300;Name=RCC-PIP
PVPAM_07	RATT	mRNA	902937	910700	.	-	.	ID=PVPAM_070025400.1;Parent=PVPAM_070025400
PVPAM_07	RATT	CDS	902937	910700	.	-	0	ID=PVPAM_070025400.1:CDS:1;Parent=PVPAM_070025400.1
###
PVPAM_07	.	polypeptide	902937	910700	.	-	.	ID=PVPAM_070025400.1:pep;Derives_from=PVPAM_070025400.1;orthologous_to=PVP01_0718300.1;ortholog_cluster=ORTHOMCL510;product=term%3Dregulator of chromosome condensation-PP1-interacting protein%2C putative%3Bevidence%3DIEA%3Bwith%3DGeneDB:PVP01_0718300.1
PVPAM_07	Pfam	protein_match	909708	909821	.	-	.	Parent=PVPAM_070025400.1:pep;Name=PF00415;signature_desc=Regulator of chromosome condensation (RCC1) repeat
PVPAM_07	Pfam	protein_match	910233	910319	.	-	.	Parent=PVPAM_070025400.1:pep;Name=PF13540;signature_desc=Regulator of chromosome condensation (RCC1) repeat
###
PVPAM_07	AUGUSTUS	gene	913766	915424	1	+	.	ID=PVPAM_070025500
PVPAM_07	AUGUSTUS	mRNA	913766	915424	1	+	.	ID=PVPAM_070025500.1;Parent=PVPAM_070025500
PVPAM_07	AUGUSTUS	CDS	913766	915424	1	+	0	ID=PVPAM_070025500.1:CDS:1;Parent=PVPAM_070025500.1
###
PVPAM_07	.	polypeptide	913766	915424	.	+	.	ID=PVPAM_070025500.1:pep;Derives_from=PVPAM_070025500.1;orthologous_to=PVP01_0718400.1;ortholog_cluster=ORTHOMCL4079;product=term%3Delongation of fatty acids protein%2C putative%3Bevidence%3DIEA%3Bwith%3DGeneDB:PVP01_0718400.1;Ontology_term=GO:0016021
PVPAM_07	Pfam	protein_match	913832	914491	.	+	.	Parent=PVPAM_070025500.1:pep;Name=PF01151;signature_desc=GNS1/SUR4 family;Ontology_term=GO:0016021
###
PVPAM_07	AUGUSTUS	gene	916130	918363	1	-	.	ID=PVPAM_070025600
PVPAM_07	AUGUSTUS	mRNA	916130	918363	1	-	.	ID=PVPAM_070025600.1;Parent=PVPAM_070025600
PVPAM_07	AUGUSTUS	CDS	916130	916207	1	-	0	ID=PVPAM_070025600.1:CDS:1;Parent=PVPAM_070025600.1
PVPAM_07	AUGUSTUS	CDS	916413	916473	1	-	1	ID=PVPAM_070025600.1:CDS:2;Parent=PVPAM_070025600.1
PVPAM_07	AUGUSTUS	CDS	916586	916635	1	-	0	ID=PVPAM_070025600.1:CDS:3;Parent=PVPAM_070025600.1
PVPAM_07	AUGUSTUS	CDS	916760	916813	1	-	0	ID=PVPAM_070025600.1:CDS:4;Parent=PVPAM_070025600.1
PVPAM_07	AUGUSTUS	CDS	917142	917249	1	-	0	ID=PVPAM_070025600.1:CDS:5;Parent=PVPAM_070025600.1
PVPAM_07	AUGUSTUS	CDS	917397	917493	1	-	1	ID=PVPAM_070025600.1:CDS:6;Parent=PVPAM_070025600.1
PVPAM_07	AUGUSTUS	CDS	917648	917712	1	-	0	ID=PVPAM_070025600.1:CDS:7;Parent=PVPAM_070025600.1
PVPAM_07	AUGUSTUS	CDS	917888	917967	1	-	2	ID=PVPAM_070025600.1:CDS:8;Parent=PVPAM_070025600.1
PVPAM_07	AUGUSTUS	CDS	918165	918246	1	-	0	ID=PVPAM_070025600.1:CDS:9;Parent=PVPAM_070025600.1
PVPAM_07	AUGUSTUS	CDS	918319	918363	1	-	0	ID=PVPAM_070025600.1:CDS:10;Parent=PVPAM_070025600.1
###
PVPAM_07	.	polypeptide	916130	918363	.	-	.	ID=PVPAM_070025600.1:pep;Derives_from=PVPAM_070025600.1;orthologous_to=PVP01_0718500.1;ortholog_cluster=ORTHOMCL2341;product=term%3Dchaperone%2C putative%3Bevidence%3DIEA%3Bwith%3DGeneDB:PVP01_0718500.1;Ontology_term=GO:0051259
PVPAM_07	Pfam	protein_match	917659	917865	.	-	.	Parent=PVPAM_070025600.1:pep;Name=PF07743;signature_desc=HSCB C-terminal oligomerisation domain;Ontology_term=GO:0051259
PVPAM_07	Pfam	protein_match	917917	918111	.	-	.	Parent=PVPAM_070025600.1:pep;Name=PF00226;signature_desc=DnaJ domain
###
PVPAM_07	AUGUSTUS	gene	919096	921993	1	-	.	ID=PVPAM_070025700
PVPAM_07	AUGUSTUS	mRNA	919096	921993	1	-	.	ID=PVPAM_070025700.1;Parent=PVPAM_070025700
PVPAM_07	AUGUSTUS	CDS	919096	921993	1	-	0	ID=PVPAM_070025700.1:CDS:1;Parent=PVPAM_070025700.1
###
PVPAM_07	.	polypeptide	919096	921993	.	-	.	ID=PVPAM_070025700.1:pep;Derives_from=PVPAM_070025700.1;orthologous_to=PVP01_0718600.1;ortholog_cluster=ORTHOMCL4733;product=term%3DCS domain protein%2C putative%3Bevidence%3DIEA%3Bwith%3DGeneDB:PVP01_0718600.1
PVPAM_07	Pfam	protein_match	921484	921720	.	-	.	Parent=PVPAM_070025700.1:pep;Name=PF04969;signature_desc=CS domain
###
PVPAM_07	AUGUSTUS	gene	923417	924373	1	+	.	ID=PVPAM_070025800
PVPAM_07	AUGUSTUS	mRNA	923417	924373	1	+	.	ID=PVPAM_070025800.1;Parent=PVPAM_070025800
PVPAM_07	AUGUSTUS	CDS	923417	923735	1	+	0	ID=PVPAM_070025800.1:CDS:1;Parent=PVPAM_070025800.1
PVPAM_07	AUGUSTUS	CDS	923887	923997	1	+	2	ID=PVPAM_070025800.1:CDS:2;Parent=PVPAM_070025800.1
PVPAM_07	AUGUSTUS	CDS	924137	924210	1	+	2	ID=PVPAM_070025800.1:CDS:3;Parent=PVPAM_070025800.1
PVPAM_07	AUGUSTUS	CDS	924317	924373	1	+	0	ID=PVPAM_070025800.1:CDS:4;Parent=PVPAM_070025800.1
###
PVPAM_07	.	polypeptide	923417	924373	.	+	.	ID=PVPAM_070025800.1:pep;Derives_from=PVPAM_070025800.1;orthologous_to=PVP01_0718700.1;ortholog_cluster=ORTHOMCL5537;product=term%3Dconserved Plasmodium protein%2C unknown function%3Bevidence%3DIEA%3Bwith%3DGeneDB:PVP01_0718700.1
###
PVPAM_07	AUGUSTUS	gene	925587	930500	1	+	.	ID=PVPAM_070025900
PVPAM_07	AUGUSTUS	mRNA	925587	930500	1	+	.	ID=PVPAM_070025900.1;Parent=PVPAM_070025900
PVPAM_07	AUGUSTUS	CDS	925587	930500	1	+	0	ID=PVPAM_070025900.1:CDS:1;Parent=PVPAM_070025900.1
###
PVPAM_07	.	polypeptide	925587	930500	.	+	.	ID=PVPAM_070025900.1:pep;Derives_from=PVPAM_070025900.1;orthologous_to=PVP01_0718800.1;ortholog_cluster=ORTHOMCL4790;product=term%3Dconserved Plasmodium protein%2C unknown function%3Bevidence%3DIEA%3Bwith%3DGeneDB:PVP01_0718800.1
###
PVPAM_07	AUGUSTUS	gene	932498	933855	1	+	.	ID=PVPAM_070026000
PVPAM_07	AUGUSTUS	mRNA	932498	933855	1	+	.	ID=PVPAM_070026000.1;Parent=PVPAM_070026000
PVPAM_07	AUGUSTUS	CDS	932498	932660	1	+	0	ID=PVPAM_070026000.1:CDS:1;Parent=PVPAM_070026000.1
PVPAM_07	AUGUSTUS	CDS	932843	932919	1	+	2	ID=PVPAM_070026000.1:CDS:2;Parent=PVPAM_070026000.1
PVPAM_07	AUGUSTUS	CDS	933156	933231	1	+	0	ID=PVPAM_070026000.1:CDS:3;Parent=PVPAM_070026000.1
PVPAM_07	AUGUSTUS	CDS	933392	933539	1	+	2	ID=PVPAM_070026000.1:CDS:4;Parent=PVPAM_070026000.1
PVPAM_07	AUGUSTUS	CDS	933744	933855	1	+	1	ID=PVPAM_070026000.1:CDS:5;Parent=PVPAM_070026000.1
###
PVPAM_07	.	polypeptide	932498	933855	.	+	.	ID=PVPAM_070026000.1:pep;Derives_from=PVPAM_070026000.1;orthologous_to=PVP01_0718900.1;ortholog_cluster=ORTHOMCL4478;product=term%3DADP-ribosylation factor%2C putative%3Bevidence%3DIEA%3Bwith%3DGeneDB:PVP01_0718900.1;Ontology_term=GO:0005525
PVPAM_07	Pfam	protein_match	932531	933028	.	+	.	Parent=PVPAM_070026000.1:pep;Name=PF00025;signature_desc=ADP-ribosylation factor family;Ontology_term=GO:0005525
###
PVPAM_07	AUGUSTUS	gene	934714	938412	1	+	.	ID=PVPAM_070026100
PVPAM_07	AUGUSTUS	mRNA	934714	938412	1	+	.	ID=PVPAM_070026100.1;Parent=PVPAM_070026100
PVPAM_07	AUGUSTUS	CDS	934714	938412	1	+	0	ID=PVPAM_070026100.1:CDS:1;Parent=PVPAM_070026100.1
###
PVPAM_07	.	polypeptide	934714	938412	.	+	.	ID=PVPAM_070026100.1:pep;Derives_from=PVPAM_070026100.1;orthologous_to=PVP01_0719000.1;ortholog_cluster=ORTHOMCL2587;product=term%3Dconserved Plasmodium protein%2C unknown function%3Bevidence%3DIEA%3Bwith%3DGeneDB:PVP01_0719000.1
###
PVPAM_07	RATT	gene	940279	941892	.	+	.	ID=PVPAM_070026200;ratt_ortholog=PVP01_0719100
PVPAM_07	RATT	mRNA	940279	941892	.	+	.	ID=PVPAM_070026200.1;Parent=PVPAM_070026200
PVPAM_07	RATT	CDS	940279	941892	.	+	0	ID=PVPAM_070026200.1:CDS:1;Parent=PVPAM_070026200.1
###
PVPAM_07	.	polypeptide	940279	941892	.	+	.	ID=PVPAM_070026200.1:pep;Derives_from=PVPAM_070026200.1;orthologous_to=PVP01_0719100.1;ortholog_cluster=ORTHOMCL3692;product=term%3DCRAL/TRIO domain-containing protein%2C putative%3Bevidence%3DIEA%3Bwith%3DGeneDB:PVP01_0719100.1
PVPAM_07	Pfam	protein_match	941218	941700	.	+	.	Parent=PVPAM_070026200.1:pep;Name=PF00650;signature_desc=CRAL/TRIO domain
###
PVPAM_07	RATT	gene	943334	944866	.	-	.	ID=PVPAM_070026300;ratt_ortholog=PVP01_0719200
PVPAM_07	RATT	mRNA	943334	944866	.	-	.	ID=PVPAM_070026300.1;Parent=PVPAM_070026300
PVPAM_07	RATT	CDS	943334	944866	.	-	0	ID=PVPAM_070026300.1:CDS:1;Parent=PVPAM_070026300.1
###
PVPAM_07	.	polypeptide	943334	944866	.	-	.	ID=PVPAM_070026300.1:pep;Derives_from=PVPAM_070026300.1;orthologous_to=PVP01_0719200.1;ortholog_cluster=ORTHOMCL1498;product=term%3Dinosine-5'-monophosphate dehydrogenase%2C putative%3Bevidence%3DIEA%3Bwith%3DGeneDB:PVP01_0719200.1;Ontology_term=GO:0055114,GO:0016491,GO:0003824
PVPAM_07	Pfam	protein_match	943385	944818	.	-	.	Parent=PVPAM_070026300.1:pep;Name=PF00478;signature_desc=IMP dehydrogenase / GMP reductase domain;Ontology_term=GO:0003824,GO:0055114
PVPAM_07	Pfam	protein_match	943754	944653	.	-	.	Parent=PVPAM_070026300.1:pep;Name=PF01070;signature_desc=FMN-dependent dehydrogenase;Ontology_term=GO:0016491
###
PVPAM_07	RATT	gene	946281	947918	.	+	.	ID=PVPAM_070026400;ratt_ortholog=PVP01_0719300;Name=PRP24
PVPAM_07	RATT	mRNA	946281	947918	.	+	.	ID=PVPAM_070026400.1;Parent=PVPAM_070026400
PVPAM_07	RATT	CDS	946281	946993	.	+	0	ID=PVPAM_070026400.1:CDS:1;Parent=PVPAM_070026400.1
PVPAM_07	RATT	CDS	947189	947918	.	+	1	ID=PVPAM_070026400.1:CDS:2;Parent=PVPAM_070026400.1
###
PVPAM_07	.	polypeptide	946281	947918	.	+	.	ID=PVPAM_070026400.1:pep;Derives_from=PVPAM_070026400.1;orthologous_to=PVP01_0719300.1;ortholog_cluster=ORTHOMCL1952;product=term%3DU4/U6 snRNA-associated-splicing factor%2C putative%3Bevidence%3DIEA%3Bwith%3DGeneDB:PVP01_0719300.1;Ontology_term=GO:0003676
PVPAM_07	Pfam	protein_match	946584	946748	.	+	.	Parent=PVPAM_070026400.1:pep;Name=PF00076;signature_desc=RNA recognition motif. (a.k.a. RRM%2C RBD%2C or RNP domain);Ontology_term=GO:0003676
PVPAM_07	Pfam	protein_match	947208	947420	.	+	.	Parent=PVPAM_070026400.1:pep;Name=PF00076;signature_desc=RNA recognition motif. (a.k.a. RRM%2C RBD%2C or RNP domain);Ontology_term=GO:0003676
###
PVPAM_07	RATT	gene	948202	949547	.	-	.	ID=PVPAM_070026500;ratt_ortholog=PVP01_0719400
PVPAM_07	RATT	mRNA	948202	949547	.	-	.	ID=PVPAM_070026500.1;Parent=PVPAM_070026500
PVPAM_07	RATT	CDS	948202	948267	.	-	0	ID=PVPAM_070026500.1:CDS:1;Parent=PVPAM_070026500.1
PVPAM_07	RATT	CDS	948389	948525	.	-	2	ID=PVPAM_070026500.1:CDS:2;Parent=PVPAM_070026500.1
PVPAM_07	RATT	CDS	948710	948754	.	-	2	ID=PVPAM_070026500.1:CDS:3;Parent=PVPAM_070026500.1
PVPAM_07	RATT	CDS	948883	948975	.	-	2	ID=PVPAM_070026500.1:CDS:4;Parent=PVPAM_070026500.1
PVPAM_07	RATT	CDS	949152	949259	.	-	2	ID=PVPAM_070026500.1:CDS:5;Parent=PVPAM_070026500.1
PVPAM_07	RATT	CDS	949505	949547	.	-	0	ID=PVPAM_070026500.1:CDS:6;Parent=PVPAM_070026500.1
###
PVPAM_07	.	polypeptide	948202	949547	.	-	.	ID=PVPAM_070026500.1:pep;Derives_from=PVPAM_070026500.1;orthologous_to=PVP01_0719400.1;ortholog_cluster=ORTHOMCL3247;product=term%3Dubiquitin-conjugating enzyme E2%2C putative%3Bevidence%3DIEA%3Bwith%3DGeneDB:PVP01_0719400.1
PVPAM_07	Pfam	protein_match	949077	949523	.	-	.	Parent=PVPAM_070026500.1:pep;Name=PF00179;signature_desc=Ubiquitin-conjugating enzyme
###
PVPAM_07	RATT	gene	950971	954076	.	-	.	ID=PVPAM_070026600;ratt_ortholog=PVP01_0719500
PVPAM_07	RATT	mRNA	950971	954076	.	-	.	ID=PVPAM_070026600.1;Parent=PVPAM_070026600
PVPAM_07	RATT	CDS	950971	951049	.	-	1	ID=PVPAM_070026600.1:CDS:1;Parent=PVPAM_070026600.1
PVPAM_07	RATT	CDS	951213	951246	.	-	2	ID=PVPAM_070026600.1:CDS:2;Parent=PVPAM_070026600.1
PVPAM_07	RATT	CDS	951438	953612	.	-	2	ID=PVPAM_070026600.1:CDS:3;Parent=PVPAM_070026600.1
PVPAM_07	RATT	CDS	953722	954076	.	-	0	ID=PVPAM_070026600.1:CDS:4;Parent=PVPAM_070026600.1
###
PVPAM_07	.	polypeptide	950971	954076	.	-	.	ID=PVPAM_070026600.1:pep;Derives_from=PVPAM_070026600.1;orthologous_to=PVP01_0719500.1;ortholog_cluster=ORTHOMCL1930;product=term%3DWD repeat-containing protein%2C putative%3Bevidence%3DIEA%3Bwith%3DGeneDB:PVP01_0719500.1
###
PVPAM_07	.	pseudogene	956261	963650	1.16e+04	-	.	ID=PVPAM_070026700:pseudogene;has_internal_stop=true;has_frameshift=true;Target=PVP01_0719700.1 1 2211;original_prot_length=2211
PVPAM_07	.	pseudogenic_transcript	956261	963650	.	-	.	ID=PVPAM_070026700.1;Parent=PVPAM_070026700:pseudogene
PVPAM_07	.	pseudogenic_exon	956261	957364	.	-	.	ID=PVPAM_070026700.1:pseudogenic_exon:1;Parent=PVPAM_070026700.1
PVPAM_07	.	pseudogenic_exon	957502	960141	.	-	.	ID=PVPAM_070026700.1:pseudogenic_exon:2;Parent=PVPAM_070026700.1
PVPAM_07	.	pseudogenic_exon	960306	963650	.	-	.	ID=PVPAM_070026700.1:pseudogenic_exon:3;Parent=PVPAM_070026700.1
###
PVPAM_07	.	polypeptide	956261	963650	.	-	.	ID=PVPAM_070026700.1:pep;Derives_from=PVPAM_070026700.1;orthologous_to=PVP01_0719700.1;ortholog_cluster=ORTHOMCL5192;product=term%3Dconserved Plasmodium protein%2C unknown function%3Bevidence%3DIEA%3Bwith%3DGeneDB:PVP01_0719700.1
###
PVPAM_07	RATT	gene	964913	966684	.	+	.	ID=PVPAM_070026800;ratt_ortholog=PVP01_0719800
PVPAM_07	RATT	mRNA	964913	966684	.	+	.	ID=PVPAM_070026800.1;Parent=PVPAM_070026800
PVPAM_07	RATT	CDS	964913	965214	.	+	0	ID=PVPAM_070026800.1:CDS:1;Parent=PVPAM_070026800.1
PVPAM_07	RATT	CDS	965433	966684	.	+	1	ID=PVPAM_070026800.1:CDS:2;Parent=PVPAM_070026800.1
###
PVPAM_07	.	polypeptide	964913	966684	.	+	.	ID=PVPAM_070026800.1:pep;Derives_from=PVPAM_070026800.1;orthologous_to=PVP01_0719800.1;ortholog_cluster=ORTHOMCL2160;product=term%3DRAP protein%2C putative%3Bevidence%3DIEA%3Bwith%3DGeneDB:PVP01_0719800.1
###
PVPAM_07	RATT	gene	966990	968009	.	-	.	ID=PVPAM_070026900;ratt_ortholog=PVP01_0719900;Name=NifU
PVPAM_07	RATT	mRNA	966990	968009	.	-	.	ID=PVPAM_070026900.1;Parent=PVPAM_070026900
PVPAM_07	RATT	CDS	966990	967246	.	-	2	ID=PVPAM_070026900.1:CDS:1;Parent=PVPAM_070026900.1
PVPAM_07	RATT	CDS	967469	968009	.	-	0	ID=PVPAM_070026900.1:CDS:2;Parent=PVPAM_070026900.1
###
PVPAM_07	.	polypeptide	966990	968009	.	-	.	ID=PVPAM_070026900.1:pep;Derives_from=PVPAM_070026900.1;orthologous_to=PVP01_0719900.1;ortholog_cluster=ORTHOMCL2353;product=term%3DNifU-like scaffold protein%2C putative%3Bevidence%3DIEA%3Bwith%3DGeneDB:PVP01_0719900.1;Ontology_term=GO:0005506,GO:0051536,GO:0016226
PVPAM_07	Pfam	protein_match	967572	967757	.	-	.	Parent=PVPAM_070026900.1:pep;Name=PF01106;signature_desc=NifU-like domain;Ontology_term=GO:0005506,GO:0051536,GO:0016226
###
PVPAM_07	RATT	gene	968698	969990	.	+	.	ID=PVPAM_070027000;ratt_ortholog=PVP01_0720000
PVPAM_07	RATT	mRNA	968698	969990	.	+	.	ID=PVPAM_070027000.1;Parent=PVPAM_070027000
PVPAM_07	RATT	CDS	968698	969990	.	+	0	ID=PVPAM_070027000.1:CDS:1;Parent=PVPAM_070027000.1
###
PVPAM_07	.	polypeptide	968698	969990	.	+	.	ID=PVPAM_070027000.1:pep;Derives_from=PVPAM_070027000.1;orthologous_to=PVP01_0720000.1;ortholog_cluster=ORTHOMCL3682;product=term%3Dconserved Plasmodium protein%2C unknown function%3Bevidence%3DIEA%3Bwith%3DGeneDB:PVP01_0720000.1
###
PVPAM_07	RATT	gene	971410	976288	.	+	.	ID=PVPAM_070027100;ratt_ortholog=PVP01_0720100
PVPAM_07	RATT	mRNA	971410	976288	.	+	.	ID=PVPAM_070027100.1;Parent=PVPAM_070027100
PVPAM_07	RATT	CDS	971410	975544	.	+	0	ID=PVPAM_070027100.1:CDS:1;Parent=PVPAM_070027100.1
PVPAM_07	RATT	CDS	975657	976288	.	+	2	ID=PVPAM_070027100.1:CDS:2;Parent=PVPAM_070027100.1
###
PVPAM_07	.	polypeptide	971410	976288	.	+	.	ID=PVPAM_070027100.1:pep;Derives_from=PVPAM_070027100.1;orthologous_to=PVP01_0720100.1;ortholog_cluster=ORTHOMCL496;product=term%3Dtetratricopeptide repeat protein%2C putative%3Bevidence%3DIEA%3Bwith%3DGeneDB:PVP01_0720100.1
###
PVPAM_07	RATT	gene	976846	979137	.	-	.	ID=PVPAM_070027200;ratt_ortholog=PVP01_0720200
PVPAM_07	RATT	mRNA	976846	979137	.	-	.	ID=PVPAM_070027200.1;Parent=PVPAM_070027200
PVPAM_07	RATT	CDS	976846	977056	.	-	1	ID=PVPAM_070027200.1:CDS:1;Parent=PVPAM_070027200.1
PVPAM_07	RATT	CDS	977329	977453	.	-	0	ID=PVPAM_070027200.1:CDS:2;Parent=PVPAM_070027200.1
PVPAM_07	RATT	CDS	977653	979137	.	-	0	ID=PVPAM_070027200.1:CDS:3;Parent=PVPAM_070027200.1
###
PVPAM_07	.	polypeptide	976846	979137	.	-	.	ID=PVPAM_070027200.1:pep;Derives_from=PVPAM_070027200.1;orthologous_to=PVP01_0720200.1;ortholog_cluster=ORTHOMCL2487;product=term%3Dconserved protein%2C unknown function%3Bevidence%3DIEA%3Bwith%3DGeneDB:PVP01_0720200.1
###
PVPAM_07	RATT	gene	979647	981243	.	-	.	ID=PVPAM_070027300;ratt_ortholog=PVP01_0720300;Name=RPF1
PVPAM_07	RATT	mRNA	979647	981243	.	-	.	ID=PVPAM_070027300.1;Parent=PVPAM_070027300
PVPAM_07	RATT	CDS	979647	979733	.	-	0	ID=PVPAM_070027300.1:CDS:1;Parent=PVPAM_070027300.1
PVPAM_07	RATT	CDS	980171	980249	.	-	1	ID=PVPAM_070027300.1:CDS:2;Parent=PVPAM_070027300.1
PVPAM_07	RATT	CDS	980423	981243	.	-	0	ID=PVPAM_070027300.1:CDS:3;Parent=PVPAM_070027300.1
###
PVPAM_07	.	polypeptide	979647	981243	.	-	.	ID=PVPAM_070027300.1:pep;Derives_from=PVPAM_070027300.1;orthologous_to=PVP01_0720300.1;ortholog_cluster=ORTHOMCL990;product=term%3Dribosome production factor 1%2C putative%3Bevidence%3DIEA%3Bwith%3DGeneDB:PVP01_0720300.1
PVPAM_07	Pfam	protein_match	980359	980850	.	-	.	Parent=PVPAM_070027300.1:pep;Name=PF04427;signature_desc=Brix domain
###
PVPAM_07	RATT	gene	982669	983499	.	+	.	ID=PVPAM_070027400;ratt_ortholog=PVP01_0720400
PVPAM_07	RATT	mRNA	982669	983499	.	+	.	ID=PVPAM_070027400.1;Parent=PVPAM_070027400
PVPAM_07	RATT	CDS	982669	983499	.	+	0	ID=PVPAM_070027400.1:CDS:1;Parent=PVPAM_070027400.1
###
PVPAM_07	.	polypeptide	982669	983499	.	+	.	ID=PVPAM_070027400.1:pep;Derives_from=PVPAM_070027400.1;orthologous_to=PVP01_0720400.1;ortholog_cluster=ORTHOMCL2881;product=term%3Dconserved Plasmodium protein%2C unknown function%3Bevidence%3DIEA%3Bwith%3DGeneDB:PVP01_0720400.1
###
PVPAM_07	RATT	gene	984477	988108	.	+	.	ID=PVPAM_070027500;ratt_ortholog=PVP01_0720500
PVPAM_07	RATT	mRNA	984477	988108	.	+	.	ID=PVPAM_070027500.1;Parent=PVPAM_070027500
PVPAM_07	RATT	CDS	984477	984599	.	+	0	ID=PVPAM_070027500.1:CDS:1;Parent=PVPAM_070027500.1
PVPAM_07	RATT	CDS	984760	984899	.	+	0	ID=PVPAM_070027500.1:CDS:2;Parent=PVPAM_070027500.1
PVPAM_07	RATT	CDS	985067	985167	.	+	1	ID=PVPAM_070027500.1:CDS:3;Parent=PVPAM_070027500.1
PVPAM_07	RATT	CDS	985281	985356	.	+	2	ID=PVPAM_070027500.1:CDS:4;Parent=PVPAM_070027500.1
PVPAM_07	RATT	CDS	985516	985568	.	+	1	ID=PVPAM_070027500.1:CDS:5;Parent=PVPAM_070027500.1
PVPAM_07	RATT	CDS	985769	985836	.	+	2	ID=PVPAM_070027500.1:CDS:6;Parent=PVPAM_070027500.1
PVPAM_07	RATT	CDS	985942	987591	.	+	0	ID=PVPAM_070027500.1:CDS:7;Parent=PVPAM_070027500.1
PVPAM_07	RATT	CDS	987779	988108	.	+	0	ID=PVPAM_070027500.1:CDS:8;Parent=PVPAM_070027500.1
###
PVPAM_07	.	polypeptide	984477	988108	.	+	.	ID=PVPAM_070027500.1:pep;Derives_from=PVPAM_070027500.1;orthologous_to=PVP01_0720500.1;ortholog_cluster=ORTHOMCL2126;product=term%3Ddynein intermediate chain%2C putative%3Bevidence%3DIEA%3Bwith%3DGeneDB:PVP01_0720500.1
###
PVPAM_07	RATT	gene	990105	995619	.	+	.	ID=PVPAM_070027600;ratt_ortholog=PVP01_0720600
PVPAM_07	RATT	mRNA	990105	995619	.	+	.	ID=PVPAM_070027600.1;Parent=PVPAM_070027600
PVPAM_07	RATT	CDS	990105	992061	.	+	0	ID=PVPAM_070027600.1:CDS:1;Parent=PVPAM_070027600.1
PVPAM_07	RATT	CDS	992313	993719	.	+	2	ID=PVPAM_070027600.1:CDS:2;Parent=PVPAM_070027600.1
PVPAM_07	RATT	CDS	993886	994466	.	+	2	ID=PVPAM_070027600.1:CDS:3;Parent=PVPAM_070027600.1
PVPAM_07	RATT	CDS	994614	994688	.	+	0	ID=PVPAM_070027600.1:CDS:4;Parent=PVPAM_070027600.1
PVPAM_07	RATT	CDS	994823	994923	.	+	0	ID=PVPAM_070027600.1:CDS:5;Parent=PVPAM_070027600.1
PVPAM_07	RATT	CDS	995031	995085	.	+	1	ID=PVPAM_070027600.1:CDS:6;Parent=PVPAM_070027600.1
PVPAM_07	RATT	CDS	995212	995308	.	+	0	ID=PVPAM_070027600.1:CDS:7;Parent=PVPAM_070027600.1
PVPAM_07	RATT	CDS	995567	995619	.	+	2	ID=PVPAM_070027600.1:CDS:8;Parent=PVPAM_070027600.1
###
PVPAM_07	.	polypeptide	990105	995619	.	+	.	ID=PVPAM_070027600.1:pep;Derives_from=PVPAM_070027600.1;orthologous_to=PVP01_0720600.1;ortholog_cluster=ORTHOMCL3449;product=term%3Dubiquitin-like protein%2C putative%3Bevidence%3DIEA%3Bwith%3DGeneDB:PVP01_0720600.1;Ontology_term=GO:0005515
PVPAM_07	Pfam	protein_match	990123	990332	.	+	.	Parent=PVPAM_070027600.1:pep;Name=PF11976;signature_desc=Ubiquitin-2 like Rad60 SUMO-like
PVPAM_07	Pfam	protein_match	990129	990338	.	+	.	Parent=PVPAM_070027600.1:pep;Name=PF00240;signature_desc=Ubiquitin family;Ontology_term=GO:0005515
###
PVPAM_07	RATT	gene	998451	999659	.	+	.	ID=PVPAM_070027700;ratt_ortholog=PVP01_0720700;Name=SAMS
PVPAM_07	RATT	mRNA	998451	999659	.	+	.	ID=PVPAM_070027700.1;Parent=PVPAM_070027700
PVPAM_07	RATT	CDS	998451	999659	.	+	0	ID=PVPAM_070027700.1:CDS:1;Parent=PVPAM_070027700.1
###
PVPAM_07	.	polypeptide	998451	999659	.	+	.	ID=PVPAM_070027700.1:pep;Derives_from=PVPAM_070027700.1;orthologous_to=PVP01_0720700.1;ortholog_cluster=ORTHOMCL2059;product=term%3DS-adenosylmethionine synthetase%2C putative%3Bevidence%3DIEA%3Bwith%3DGeneDB:PVP01_0720700.1;Ontology_term=GO:0006556,GO:0004478
PVPAM_07	Pfam	protein_match	998478	998771	.	+	.	Parent=PVPAM_070027700.1:pep;Name=PF00438;signature_desc=S-adenosylmethionine synthetase%2C N-terminal domain;Ontology_term=GO:0004478,GO:0006556
PVPAM_07	Pfam	protein_match	998817	999185	.	+	.	Parent=PVPAM_070027700.1:pep;Name=PF02772;signature_desc=S-adenosylmethionine synthetase%2C central domain;Ontology_term=GO:0004478,GO:0006556
PVPAM_07	Pfam	protein_match	999192	999614	.	+	.	Parent=PVPAM_070027700.1:pep;Name=PF02773;signature_desc=S-adenosylmethionine synthetase%2C C-terminal domain;Ontology_term=GO:0004478,GO:0006556
###
PVPAM_07	RATT	gene	1001233	1004003	.	+	.	ID=PVPAM_070027800;ratt_ortholog=PVP01_0720800
PVPAM_07	RATT	mRNA	1001233	1004003	.	+	.	ID=PVPAM_070027800.1;Parent=PVPAM_070027800
PVPAM_07	RATT	CDS	1001233	1001405	.	+	0	ID=PVPAM_070027800.1:CDS:1;Parent=PVPAM_070027800.1
PVPAM_07	RATT	CDS	1001548	1001597	.	+	1	ID=PVPAM_070027800.1:CDS:2;Parent=PVPAM_070027800.1
PVPAM_07	RATT	CDS	1001728	1001731	.	+	2	ID=PVPAM_070027800.1:CDS:3;Parent=PVPAM_070027800.1
PVPAM_07	RATT	CDS	1001898	1001944	.	+	1	ID=PVPAM_070027800.1:CDS:4;Parent=PVPAM_070027800.1
PVPAM_07	RATT	CDS	1002106	1002194	.	+	2	ID=PVPAM_070027800.1:CDS:5;Parent=PVPAM_070027800.1
PVPAM_07	RATT	CDS	1002328	1002362	.	+	0	ID=PVPAM_070027800.1:CDS:6;Parent=PVPAM_070027800.1
PVPAM_07	RATT	CDS	1002503	1002548	.	+	1	ID=PVPAM_070027800.1:CDS:7;Parent=PVPAM_070027800.1
PVPAM_07	RATT	CDS	1002654	1002810	.	+	0	ID=PVPAM_070027800.1:CDS:8;Parent=PVPAM_070027800.1
PVPAM_07	RATT	CDS	1003058	1003215	.	+	2	ID=PVPAM_070027800.1:CDS:9;Parent=PVPAM_070027800.1
PVPAM_07	RATT	CDS	1003413	1003463	.	+	0	ID=PVPAM_070027800.1:CDS:10;Parent=PVPAM_070027800.1
PVPAM_07	RATT	CDS	1003610	1003718	.	+	0	ID=PVPAM_070027800.1:CDS:11;Parent=PVPAM_070027800.1
PVPAM_07	RATT	CDS	1003945	1004003	.	+	2	ID=PVPAM_070027800.1:CDS:12;Parent=PVPAM_070027800.1
###
PVPAM_07	.	polypeptide	1001233	1004003	.	+	.	ID=PVPAM_070027800.1:pep;Derives_from=PVPAM_070027800.1;orthologous_to=PVP01_0720800.1;ortholog_cluster=ORTHOMCL5525;product=term%3Dconserved protein%2C unknown function%3Bevidence%3DIEA%3Bwith%3DGeneDB:PVP01_0720800.1
###
PVPAM_07	RATT	gene	1004393	1007866	.	+	.	ID=PVPAM_070027900;ratt_ortholog=PVP01_0720900;Name=pBAS
PVPAM_07	RATT	mRNA	1004393	1007866	.	+	.	ID=PVPAM_070027900.1;Parent=PVPAM_070027900
PVPAM_07	RATT	CDS	1004393	1007133	.	+	0	ID=PVPAM_070027900.1:CDS:1;Parent=PVPAM_070027900.1
PVPAM_07	RATT	CDS	1007273	1007384	.	+	1	ID=PVPAM_070027900.1:CDS:2;Parent=PVPAM_070027900.1
PVPAM_07	RATT	CDS	1007507	1007607	.	+	0	ID=PVPAM_070027900.1:CDS:3;Parent=PVPAM_070027900.1
PVPAM_07	RATT	CDS	1007818	1007866	.	+	1	ID=PVPAM_070027900.1:CDS:4;Parent=PVPAM_070027900.1
###
PVPAM_07	.	polypeptide	1004393	1007866	.	+	.	ID=PVPAM_070027900.1:pep;Derives_from=PVPAM_070027900.1;orthologous_to=PVP01_0720900.1;ortholog_cluster=ORTHOMCL2887;product=term%3Dpara-aminobenzoic acid synthetase%2C putative%3Bevidence%3DIEA%3Bwith%3DGeneDB:PVP01_0720900.1
PVPAM_07	Pfam	protein_match	1004417	1005001	.	+	.	Parent=PVPAM_070027900.1:pep;Name=PF00117;signature_desc=Glutamine amidotransferase class-I
PVPAM_07	Pfam	protein_match	1006466	1007317	.	+	.	Parent=PVPAM_070027900.1:pep;Name=PF00425;signature_desc=chorismate binding enzyme
###
PVPAM_07	RATT	gene	1009171	1010421	.	+	.	ID=PVPAM_070028000;ratt_ortholog=PVP01_0721000;Name=PGK
PVPAM_07	RATT	mRNA	1009171	1010421	.	+	.	ID=PVPAM_070028000.1;Parent=PVPAM_070028000
PVPAM_07	RATT	CDS	1009171	1010421	.	+	0	ID=PVPAM_070028000.1:CDS:1;Parent=PVPAM_070028000.1
###
PVPAM_07	.	polypeptide	1009171	1010421	.	+	.	ID=PVPAM_070028000.1:pep;Derives_from=PVPAM_070028000.1;orthologous_to=PVP01_0721000.1;ortholog_cluster=ORTHOMCL4118;product=term%3Dphosphoglycerate kinase%2C putative%3Bevidence%3DIEA%3Bwith%3DGeneDB:PVP01_0721000.1;Ontology_term=GO:0006096,GO:0004618
PVPAM_07	Pfam	protein_match	1009195	1010382	.	+	.	Parent=PVPAM_070028000.1:pep;Name=PF00162;signature_desc=Phosphoglycerate kinase;Ontology_term=GO:0004618,GO:0006096
###
PVPAM_07	RATT	gene	1012278	1014253	.	+	.	ID=PVPAM_070028100;ratt_ortholog=PVP01_0721100
PVPAM_07	RATT	mRNA	1012278	1014253	.	+	.	ID=PVPAM_070028100.1;Parent=PVPAM_070028100
PVPAM_07	RATT	CDS	1012278	1012281	.	+	0	ID=PVPAM_070028100.1:CDS:1;Parent=PVPAM_070028100.1
PVPAM_07	RATT	CDS	1012493	1014021	.	+	2	ID=PVPAM_070028100.1:CDS:2;Parent=PVPAM_070028100.1
PVPAM_07	RATT	CDS	1014155	1014253	.	+	0	ID=PVPAM_070028100.1:CDS:3;Parent=PVPAM_070028100.1
###
PVPAM_07	.	polypeptide	1012278	1014253	.	+	.	ID=PVPAM_070028100.1:pep;Derives_from=PVPAM_070028100.1;orthologous_to=PVP01_0721100.1;ortholog_cluster=ORTHOMCL5454;product=term%3Dglutamine synthetase%2C putative%3Bevidence%3DIEA%3Bwith%3DGeneDB:PVP01_0721100.1;Ontology_term=GO:0004356,GO:0006807,GO:0006542
PVPAM_07	Pfam	protein_match	1012344	1012577	.	+	.	Parent=PVPAM_070028100.1:pep;Name=PF03951;signature_desc=Glutamine synthetase%2C beta-Grasp domain;Ontology_term=GO:0004356,GO:0006542,GO:0006807
PVPAM_07	Pfam	protein_match	1012605	1013564	.	+	.	Parent=PVPAM_070028100.1:pep;Name=PF00120;signature_desc=Glutamine synthetase%2C catalytic domain;Ontology_term=GO:0004356,GO:0006807
PVPAM_07	Pfam	protein_match	1013718	1013894	.	+	.	Parent=PVPAM_070028100.1:pep;Name=PF00120;signature_desc=Glutamine synthetase%2C catalytic domain;Ontology_term=GO:0004356,GO:0006807
###
PVPAM_07	RATT	gene	1014848	1017477	.	-	.	ID=PVPAM_070028200;ratt_ortholog=PVP01_0721200;Name=PRP18
PVPAM_07	RATT	mRNA	1014848	1017477	.	-	.	ID=PVPAM_070028200.1;Parent=PVPAM_070028200
PVPAM_07	RATT	CDS	1014848	1014923	.	-	1	ID=PVPAM_070028200.1:CDS:1;Parent=PVPAM_070028200.1
PVPAM_07	RATT	CDS	1015150	1015205	.	-	0	ID=PVPAM_070028200.1:CDS:2;Parent=PVPAM_070028200.1
PVPAM_07	RATT	CDS	1015378	1015477	.	-	1	ID=PVPAM_070028200.1:CDS:3;Parent=PVPAM_070028200.1
PVPAM_07	RATT	CDS	1015647	1015727	.	-	1	ID=PVPAM_070028200.1:CDS:4;Parent=PVPAM_070028200.1
PVPAM_07	RATT	CDS	1015884	1016177	.	-	1	ID=PVPAM_070028200.1:CDS:5;Parent=PVPAM_070028200.1
PVPAM_07	RATT	CDS	1016342	1016428	.	-	1	ID=PVPAM_070028200.1:CDS:6;Parent=PVPAM_070028200.1
PVPAM_07	RATT	CDS	1016558	1016645	.	-	2	ID=PVPAM_070028200.1:CDS:7;Parent=PVPAM_070028200.1
PVPAM_07	RATT	CDS	1016850	1016922	.	-	0	ID=PVPAM_070028200.1:CDS:8;Parent=PVPAM_070028200.1
PVPAM_07	RATT	CDS	1017090	1017214	.	-	2	ID=PVPAM_070028200.1:CDS:9;Parent=PVPAM_070028200.1
PVPAM_07	RATT	CDS	1017429	1017477	.	-	0	ID=PVPAM_070028200.1:CDS:10;Parent=PVPAM_070028200.1
###
PVPAM_07	.	polypeptide	1014848	1017477	.	-	.	ID=PVPAM_070028200.1:pep;Derives_from=PVPAM_070028200.1;orthologous_to=PVP01_0721200.1;ortholog_cluster=ORTHOMCL2695;product=term%3Dpre-mRNA-splicing factor 18%2C putative%3Bevidence%3DIEA%3Bwith%3DGeneDB:PVP01_0721200.1;Ontology_term=GO:0005681,GO:0008380
PVPAM_07	Pfam	protein_match	1016500	1016901	.	-	.	Parent=PVPAM_070028200.1:pep;Name=PF02840;signature_desc=Prp18 domain;Ontology_term=GO:0008380,GO:0005681
PVPAM_07	Pfam	protein_match	1017124	1017195	.	-	.	Parent=PVPAM_070028200.1:pep;Name=PF08799;signature_desc=pre-mRNA processing factor 4 (PRP4) like
###
PVPAM_07	RATT	gene	1018844	1030600	.	-	.	ID=PVPAM_070028300;ratt_ortholog=PVP01_0721300
PVPAM_07	RATT	mRNA	1018844	1030600	.	-	.	ID=PVPAM_070028300.1;Parent=PVPAM_070028300
PVPAM_07	RATT	CDS	1018844	1030084	.	-	0	ID=PVPAM_070028300.1:CDS:1;Parent=PVPAM_070028300.1
PVPAM_07	RATT	CDS	1030231	1030314	.	-	0	ID=PVPAM_070028300.1:CDS:2;Parent=PVPAM_070028300.1
PVPAM_07	RATT	CDS	1030499	1030600	.	-	0	ID=PVPAM_070028300.1:CDS:3;Parent=PVPAM_070028300.1
###
PVPAM_07	.	polypeptide	1018844	1030600	.	-	.	ID=PVPAM_070028300.1:pep;Derives_from=PVPAM_070028300.1;orthologous_to=PVP01_0721300.1;ortholog_cluster=ORTHOMCL4255;product=term%3Dconserved Plasmodium protein%2C unknown function%3Bevidence%3DIEA%3Bwith%3DGeneDB:PVP01_0721300.1
###
PVPAM_07	RATT	gene	1032093	1033505	.	-	.	ID=PVPAM_070028400;ratt_ortholog=PVP01_0721400;Name=FabG
PVPAM_07	RATT	mRNA	1032093	1033505	.	-	.	ID=PVPAM_070028400.1;Parent=PVPAM_070028400
PVPAM_07	RATT	CDS	1032093	1032182	.	-	0	ID=PVPAM_070028400.1:CDS:1;Parent=PVPAM_070028400.1
PVPAM_07	RATT	CDS	1032311	1032361	.	-	0	ID=PVPAM_070028400.1:CDS:2;Parent=PVPAM_070028400.1
PVPAM_07	RATT	CDS	1032494	1032976	.	-	0	ID=PVPAM_070028400.1:CDS:3;Parent=PVPAM_070028400.1
PVPAM_07	RATT	CDS	1033126	1033314	.	-	0	ID=PVPAM_070028400.1:CDS:4;Parent=PVPAM_070028400.1
PVPAM_07	RATT	CDS	1033416	1033505	.	-	0	ID=PVPAM_070028400.1:CDS:5;Parent=PVPAM_070028400.1
###
PVPAM_07	.	polypeptide	1032093	1033505	.	-	.	ID=PVPAM_070028400.1:pep;Derives_from=PVPAM_070028400.1;orthologous_to=PVP01_0721400.1;ortholog_cluster=ORTHOMCL3109;product=term%3D3-oxoacyl-[acyl-carrier-protein] reductase%2C putative%3Bevidence%3DIEA%3Bwith%3DGeneDB:PVP01_0721400.1;Ontology_term=GO:0008152,GO:0016491
PVPAM_07	Pfam	protein_match	1032612	1033310	.	-	.	Parent=PVPAM_070028400.1:pep;Name=PF13561;signature_desc=Enoyl-(Acyl carrier protein) reductase
PVPAM_07	Pfam	protein_match	1032753	1033325	.	-	.	Parent=PVPAM_070028400.1:pep;Name=PF00106;signature_desc=short chain dehydrogenase;Ontology_term=GO:0016491,GO:0008152
PVPAM_07	Pfam	protein_match	1032864	1033322	.	-	.	Parent=PVPAM_070028400.1:pep;Name=PF08659;signature_desc=KR domain
###
PVPAM_07	RATT	gene	1034449	1035450	.	-	.	ID=PVPAM_070028500;ratt_ortholog=PVP01_0721500;Name=RPB3
PVPAM_07	RATT	mRNA	1034449	1035450	.	-	.	ID=PVPAM_070028500.1;Parent=PVPAM_070028500
PVPAM_07	RATT	CDS	1034449	1035450	.	-	0	ID=PVPAM_070028500.1:CDS:1;Parent=PVPAM_070028500.1
###
PVPAM_07	.	polypeptide	1034449	1035450	.	-	.	ID=PVPAM_070028500.1:pep;Derives_from=PVPAM_070028500.1;orthologous_to=PVP01_0721500.1;ortholog_cluster=ORTHOMCL3375;product=term%3DDNA-directed RNA polymerase II subunit RPB3%2C putative%3Bevidence%3DIEA%3Bwith%3DGeneDB:PVP01_0721500.1;Ontology_term=GO:0006351,GO:0003899,GO:0046983
PVPAM_07	Pfam	protein_match	1034563	1035378	.	-	.	Parent=PVPAM_070028500.1:pep;Name=PF01193;signature_desc=RNA polymerase Rpb3/Rpb11 dimerisation domain;Ontology_term=GO:0046983,GO:0006351
PVPAM_07	Pfam	protein_match	1034914	1035288	.	-	.	Parent=PVPAM_070028500.1:pep;Name=PF01000;signature_desc=RNA polymerase Rpb3/RpoA insert domain;Ontology_term=GO:0003899,GO:0046983,GO:0006351
###
PVPAM_07	RATT	gene	1036303	1036953	.	-	.	ID=PVPAM_070028600;ratt_ortholog=PVP01_0721600
PVPAM_07	RATT	mRNA	1036303	1036953	.	-	.	ID=PVPAM_070028600.1;Parent=PVPAM_070028600
PVPAM_07	RATT	CDS	1036303	1036953	.	-	0	ID=PVPAM_070028600.1:CDS:1;Parent=PVPAM_070028600.1
###
PVPAM_07	.	polypeptide	1036303	1036953	.	-	.	ID=PVPAM_070028600.1:pep;Derives_from=PVPAM_070028600.1;orthologous_to=PVP01_0721600.1;ortholog_cluster=ORTHOMCL2828;product=term%3DOTU domain-containing protein%2C putative%3Bevidence%3DIEA%3Bwith%3DGeneDB:PVP01_0721600.1
PVPAM_07	Pfam	protein_match	1036333	1036680	.	-	.	Parent=PVPAM_070028600.1:pep;Name=PF02338;signature_desc=OTU-like cysteine protease
###
PVPAM_07	RATT	gene	1038316	1040556	.	+	.	ID=PVPAM_070028700;ratt_ortholog=PVP01_0721700;Name=NOS
PVPAM_07	RATT	mRNA	1038316	1040556	.	+	.	ID=PVPAM_070028700.1;Parent=PVPAM_070028700
PVPAM_07	RATT	CDS	1038316	1040556	.	+	0	ID=PVPAM_070028700.1:CDS:1;Parent=PVPAM_070028700.1
###
PVPAM_07	.	polypeptide	1038316	1040556	.	+	.	ID=PVPAM_070028700.1:pep;Derives_from=PVPAM_070028700.1;orthologous_to=PVP01_0721700.1;ortholog_cluster=ORTHOMCL3105;product=term%3Dnitric oxide synthase%2C putative%3Bevidence%3DIEA%3Bwith%3DGeneDB:PVP01_0721700.1;Ontology_term=GO:0055114,GO:0016491,GO:0010181
PVPAM_07	Pfam	protein_match	1038502	1038909	.	+	.	Parent=PVPAM_070028700.1:pep;Name=PF00258;signature_desc=Flavodoxin;Ontology_term=GO:0010181,GO:0016491
PVPAM_07	Pfam	protein_match	1039531	1039890	.	+	.	Parent=PVPAM_070028700.1:pep;Name=PF00667;signature_desc=FAD binding domain;Ontology_term=GO:0016491,GO:0055114
PVPAM_07	Pfam	protein_match	1040113	1040454	.	+	.	Parent=PVPAM_070028700.1:pep;Name=PF00175;signature_desc=Oxidoreductase NAD-binding domain;Ontology_term=GO:0016491,GO:0055114
###
PVPAM_07	RATT	gene	1041436	1043787	.	+	.	ID=PVPAM_070028800;ratt_ortholog=PVP01_0721800;Name=PLP3
PVPAM_07	RATT	mRNA	1041436	1043787	.	+	.	ID=PVPAM_070028800.1;Parent=PVPAM_070028800
PVPAM_07	RATT	CDS	1041436	1043787	.	+	0	ID=PVPAM_070028800.1:CDS:1;Parent=PVPAM_070028800.1
###
PVPAM_07	.	polypeptide	1041436	1043787	.	+	.	ID=PVPAM_070028800.1:pep;Derives_from=PVPAM_070028800.1;orthologous_to=PVP01_0721800.1;ortholog_cluster=ORTHOMCL3499;product=term%3Dperforin-like protein 3%3Bevidence%3DIEA%3Bwith%3DGeneDB:PVP01_0721800.1
PVPAM_07	Pfam	protein_match	1042321	1043001	.	+	.	Parent=PVPAM_070028800.1:pep;Name=PF01823;signature_desc=MAC/Perforin domain
###
PVPAM_07	RATT	gene	1045844	1049539	.	+	.	ID=PVPAM_070028900;ratt_ortholog=PVP01_0721900
PVPAM_07	RATT	mRNA	1045844	1049539	.	+	.	ID=PVPAM_070028900.1;Parent=PVPAM_070028900
PVPAM_07	RATT	CDS	1045844	1049539	.	+	0	ID=PVPAM_070028900.1:CDS:1;Parent=PVPAM_070028900.1
###
PVPAM_07	.	polypeptide	1045844	1049539	.	+	.	ID=PVPAM_070028900.1:pep;Derives_from=PVPAM_070028900.1;orthologous_to=PVP01_0721900.1;ortholog_cluster=ORTHOMCL1243;product=term%3Dconserved Plasmodium protein%2C unknown function%3Bevidence%3DIEA%3Bwith%3DGeneDB:PVP01_0721900.1
###
PVPAM_07	RATT	gene	1052426	1053459	.	+	.	ID=PVPAM_070029000;ratt_ortholog=PVP01_0722000
PVPAM_07	RATT	mRNA	1052426	1053459	.	+	.	ID=PVPAM_070029000.1;Parent=PVPAM_070029000
PVPAM_07	RATT	CDS	1052426	1053017	.	+	0	ID=PVPAM_070029000.1:CDS:1;Parent=PVPAM_070029000.1
PVPAM_07	RATT	CDS	1053182	1053459	.	+	2	ID=PVPAM_070029000.1:CDS:2;Parent=PVPAM_070029000.1
###
PVPAM_07	.	polypeptide	1052426	1053459	.	+	.	ID=PVPAM_070029000.1:pep;Derives_from=PVPAM_070029000.1;orthologous_to=PVP01_0722000.1;ortholog_cluster=ORTHOMCL3055;product=term%3Dcyclin-dependent kinases regulatory subunit%2C putative%3Bevidence%3DIEA%3Bwith%3DGeneDB:PVP01_0722000.1;Ontology_term=GO:0016538,GO:0007049
PVPAM_07	Pfam	protein_match	1053026	1053235	.	+	.	Parent=PVPAM_070029000.1:pep;Name=PF01111;signature_desc=Cyclin-dependent kinase regulatory subunit;Ontology_term=GO:0016538,GO:0007049
###
PVPAM_07	RATT	gene	1054581	1055762	.	+	.	ID=PVPAM_070029100;ratt_ortholog=PVP01_0722100;Name=LplA2
PVPAM_07	RATT	mRNA	1054581	1055762	.	+	.	ID=PVPAM_070029100.1;Parent=PVPAM_070029100
PVPAM_07	RATT	CDS	1054581	1055762	.	+	0	ID=PVPAM_070029100.1:CDS:1;Parent=PVPAM_070029100.1
###
PVPAM_07	.	polypeptide	1054581	1055762	.	+	.	ID=PVPAM_070029100.1:pep;Derives_from=PVPAM_070029100.1;orthologous_to=PVP01_0722100.1;ortholog_cluster=ORTHOMCL3554;product=term%3Dlipoate-protein ligase 2%2C putative%3Bevidence%3DIEA%3Bwith%3DGeneDB:PVP01_0722100.1
###
PVPAM_07	RATT	gene	1056092	1057279	.	-	.	ID=PVPAM_070029200;ratt_ortholog=PVP01_0722200
PVPAM_07	RATT	mRNA	1056092	1057279	.	-	.	ID=PVPAM_070029200.1;Parent=PVPAM_070029200
PVPAM_07	RATT	CDS	1056092	1056418	.	-	0	ID=PVPAM_070029200.1:CDS:1;Parent=PVPAM_070029200.1
PVPAM_07	RATT	CDS	1056545	1056697	.	-	0	ID=PVPAM_070029200.1:CDS:2;Parent=PVPAM_070029200.1
PVPAM_07	RATT	CDS	1056817	1056972	.	-	0	ID=PVPAM_070029200.1:CDS:3;Parent=PVPAM_070029200.1
PVPAM_07	RATT	CDS	1057073	1057279	.	-	0	ID=PVPAM_070029200.1:CDS:4;Parent=PVPAM_070029200.1
###
PVPAM_07	.	polypeptide	1056092	1057279	.	-	.	ID=PVPAM_070029200.1:pep;Derives_from=PVPAM_070029200.1;orthologous_to=PVP01_0722200.1;ortholog_cluster=ORTHOMCL2599;product=term%3DCFAP298 domain-containing protein%2C putative%3Bevidence%3DIEA%3Bwith%3DGeneDB:PVP01_0722200.1
PVPAM_07	Pfam	protein_match	1056467	1056742	.	-	.	Parent=PVPAM_070029200.1:pep;Name=PF11069;signature_desc=Cilia- and flagella-associated protein 298
###
PVPAM_07	RATT	gene	1058352	1059992	.	-	.	ID=PVPAM_070029300;ratt_ortholog=PVP01_0722300;Name=TRXR
PVPAM_07	RATT	mRNA	1058352	1059992	.	-	.	ID=PVPAM_070029300.1;Parent=PVPAM_070029300
PVPAM_07	RATT	CDS	1058352	1059992	.	-	0	ID=PVPAM_070029300.1:CDS:1;Parent=PVPAM_070029300.1
###
PVPAM_07	.	polypeptide	1058352	1059992	.	-	.	ID=PVPAM_070029300.1:pep;Derives_from=PVPAM_070029300.1;orthologous_to=PVP01_0722300.1;ortholog_cluster=ORTHOMCL2726;product=term%3Dthioredoxin reductase%2C putative%3Bevidence%3DIEA%3Bwith%3DGeneDB:PVP01_0722300.1;Ontology_term=GO:0055114,GO:0016491,GO:0050660,GO:0045454
PVPAM_07	Pfam	protein_match	1058430	1058801	.	-	.	Parent=PVPAM_070029300.1:pep;Name=PF02852;signature_desc=Pyridine nucleotide-disulphide oxidoreductase%2C dimerisation domain;Ontology_term=GO:0045454,GO:0055114
PVPAM_07	Pfam	protein_match	1058862	1059857	.	-	.	Parent=PVPAM_070029300.1:pep;Name=PF07992;signature_desc=Pyridine nucleotide-disulphide oxidoreductase;Ontology_term=GO:0016491,GO:0055114
PVPAM_07	Pfam	protein_match	1058913	1059446	.	-	.	Parent=PVPAM_070029300.1:pep;Name=PF13738;signature_desc=Pyridine nucleotide-disulphide oxidoreductase
PVPAM_07	Pfam	protein_match	1059081	1059311	.	-	.	Parent=PVPAM_070029300.1:pep;Name=PF00070;signature_desc=Pyridine nucleotide-disulphide oxidoreductase;Ontology_term=GO:0016491,GO:0050660,GO:0055114
PVPAM_07	Pfam	protein_match	1059720	1059854	.	-	.	Parent=PVPAM_070029300.1:pep;Name=PF00890;signature_desc=FAD binding domain
PVPAM_07	Pfam	protein_match	1059726	1059854	.	-	.	Parent=PVPAM_070029300.1:pep;Name=PF03486;signature_desc=HI0933-like protein
###
PVPAM_07	RATT	gene	1062772	1064247	.	-	.	ID=PVPAM_070029400;ratt_ortholog=PVP01_0722400;Name=PABP2
PVPAM_07	RATT	mRNA	1062772	1064247	.	-	.	ID=PVPAM_070029400.1;Parent=PVPAM_070029400
PVPAM_07	RATT	CDS	1062772	1062856	.	-	1	ID=PVPAM_070029400.1:CDS:1;Parent=PVPAM_070029400.1
PVPAM_07	RATT	CDS	1062988	1063085	.	-	0	ID=PVPAM_070029400.1:CDS:2;Parent=PVPAM_070029400.1
PVPAM_07	RATT	CDS	1063239	1063326	.	-	1	ID=PVPAM_070029400.1:CDS:3;Parent=PVPAM_070029400.1
PVPAM_07	RATT	CDS	1063444	1063550	.	-	0	ID=PVPAM_070029400.1:CDS:4;Parent=PVPAM_070029400.1
PVPAM_07	RATT	CDS	1063773	1063877	.	-	0	ID=PVPAM_070029400.1:CDS:5;Parent=PVPAM_070029400.1
PVPAM_07	RATT	CDS	1064122	1064247	.	-	0	ID=PVPAM_070029400.1:CDS:6;Parent=PVPAM_070029400.1
###
PVPAM_07	.	polypeptide	1062772	1064247	.	-	.	ID=PVPAM_070029400.1:pep;Derives_from=PVPAM_070029400.1;orthologous_to=PVP01_0722400.1;ortholog_cluster=ORTHOMCL2968;product=term%3Dpolyadenylate-binding protein 2%2C putative%3Bevidence%3DIEA%3Bwith%3DGeneDB:PVP01_0722400.1;Ontology_term=GO:0003676
PVPAM_07	Pfam	protein_match	1063825	1064031	.	-	.	Parent=PVPAM_070029400.1:pep;Name=PF00076;signature_desc=RNA recognition motif. (a.k.a. RRM%2C RBD%2C or RNP domain);Ontology_term=GO:0003676
###
PVPAM_07	RATT	gene	1069424	1073001	.	+	.	ID=PVPAM_070029500;ratt_ortholog=PVP01_0722500
PVPAM_07	RATT	mRNA	1069424	1073001	.	+	.	ID=PVPAM_070029500.1;Parent=PVPAM_070029500
PVPAM_07	RATT	CDS	1069424	1072591	.	+	0	ID=PVPAM_070029500.1:CDS:1;Parent=PVPAM_070029500.1
PVPAM_07	RATT	CDS	1072801	1073001	.	+	0	ID=PVPAM_070029500.1:CDS:2;Parent=PVPAM_070029500.1
###
PVPAM_07	.	polypeptide	1069424	1073001	.	+	.	ID=PVPAM_070029500.1:pep;Derives_from=PVPAM_070029500.1;orthologous_to=PVP01_0722500.1;ortholog_cluster=ORTHOMCL4584;product=term%3Dpatatin-like phospholipase%2C putative%3Bevidence%3DIEA%3Bwith%3DGeneDB:PVP01_0722500.1;Ontology_term=GO:0006629
PVPAM_07	Pfam	protein_match	1069802	1070161	.	+	.	Parent=PVPAM_070029500.1:pep;Name=PF11815;signature_desc=Domain of unknown function (DUF3336)
PVPAM_07	Pfam	protein_match	1070990	1071421	.	+	.	Parent=PVPAM_070029500.1:pep;Name=PF01734;signature_desc=Patatin-like phospholipase;Ontology_term=GO:0006629
###
PVPAM_07	RATT	gene	1074018	1075808	.	-	.	ID=PVPAM_070029600;ratt_ortholog=PVP01_0722600
PVPAM_07	RATT	mRNA	1074018	1075808	.	-	.	ID=PVPAM_070029600.1;Parent=PVPAM_070029600
PVPAM_07	RATT	CDS	1074018	1075808	.	-	0	ID=PVPAM_070029600.1:CDS:1;Parent=PVPAM_070029600.1
###
PVPAM_07	.	polypeptide	1074018	1075808	.	-	.	ID=PVPAM_070029600.1:pep;Derives_from=PVPAM_070029600.1;orthologous_to=PVP01_0722600.1;ortholog_cluster=ORTHOMCL3429;product=term%3Dconserved Plasmodium protein%2C unknown function%3Bevidence%3DIEA%3Bwith%3DGeneDB:PVP01_0722600.1
###
PVPAM_07	RATT	gene	1077069	1079924	.	+	.	ID=PVPAM_070029700;ratt_ortholog=PVP01_0722700
PVPAM_07	RATT	mRNA	1077069	1079924	.	+	.	ID=PVPAM_070029700.1;Parent=PVPAM_070029700
PVPAM_07	RATT	CDS	1077069	1079924	.	+	0	ID=PVPAM_070029700.1:CDS:1;Parent=PVPAM_070029700.1
###
PVPAM_07	.	polypeptide	1077069	1079924	.	+	.	ID=PVPAM_070029700.1:pep;Derives_from=PVPAM_070029700.1;orthologous_to=PVP01_0722700.1;ortholog_cluster=ORTHOMCL4375;product=term%3Dheptatricopeptide repeat-containing protein%2C putative%3Bevidence%3DIEA%3Bwith%3DGeneDB:PVP01_0722700.1
###
PVPAM_07	RATT	gene	1080114	1081274	.	-	.	ID=PVPAM_070029800;ratt_ortholog=PVP01_0722800;Name=TPK
PVPAM_07	RATT	mRNA	1080114	1081274	.	-	.	ID=PVPAM_070029800.1;Parent=PVPAM_070029800
PVPAM_07	RATT	CDS	1080114	1081274	.	-	0	ID=PVPAM_070029800.1:CDS:1;Parent=PVPAM_070029800.1
###
PVPAM_07	.	polypeptide	1080114	1081274	.	-	.	ID=PVPAM_070029800.1:pep;Derives_from=PVPAM_070029800.1;orthologous_to=PVP01_0722800.1;ortholog_cluster=ORTHOMCL3822;product=term%3Dthiamine pyrophosphokinase%2C putative%3Bevidence%3DIEA%3Bwith%3DGeneDB:PVP01_0722800.1;Ontology_term=GO:0030975,GO:0004788,GO:0009229,GO:0005524
PVPAM_07	Pfam	protein_match	1080165	1080359	.	-	.	Parent=PVPAM_070029800.1:pep;Name=PF04265;signature_desc=Thiamin pyrophosphokinase%2C vitamin B1 binding domain;Ontology_term=GO:0030975,GO:0009229
PVPAM_07	Pfam	protein_match	1080426	1080923	.	-	.	Parent=PVPAM_070029800.1:pep;Name=PF04263;signature_desc=Thiamin pyrophosphokinase%2C catalytic domain;Ontology_term=GO:0004788,GO:0005524,GO:0009229
###
PVPAM_07	RATT	gene	1084976	1088325	.	+	.	ID=PVPAM_070029900;ratt_ortholog=PVP01_0722900
PVPAM_07	RATT	mRNA	1084976	1088325	.	+	.	ID=PVPAM_070029900.1;Parent=PVPAM_070029900
PVPAM_07	RATT	CDS	1084976	1085255	.	+	0	ID=PVPAM_070029900.1:CDS:1;Parent=PVPAM_070029900.1
PVPAM_07	RATT	CDS	1085438	1088325	.	+	2	ID=PVPAM_070029900.1:CDS:2;Parent=PVPAM_070029900.1
###
PVPAM_07	.	polypeptide	1084976	1088325	.	+	.	ID=PVPAM_070029900.1:pep;Derives_from=PVPAM_070029900.1;orthologous_to=PVP01_0722900.1;ortholog_cluster=ORTHOMCL1118;product=term%3Dconserved Plasmodium protein%2C unknown function%3Bevidence%3DIEA%3Bwith%3DGeneDB:PVP01_0722900.1
###
PVPAM_07	RATT	gene	1088946	1093156	.	-	.	ID=PVPAM_070030000;ratt_ortholog=PVP01_0723000
PVPAM_07	RATT	mRNA	1088946	1093156	.	-	.	ID=PVPAM_070030000.1;Parent=PVPAM_070030000
PVPAM_07	RATT	CDS	1088946	1088971	.	-	2	ID=PVPAM_070030000.1:CDS:1;Parent=PVPAM_070030000.1
PVPAM_07	RATT	CDS	1089085	1089543	.	-	2	ID=PVPAM_070030000.1:CDS:2;Parent=PVPAM_070030000.1
PVPAM_07	RATT	CDS	1089766	1091396	.	-	1	ID=PVPAM_070030000.1:CDS:3;Parent=PVPAM_070030000.1
PVPAM_07	RATT	CDS	1091598	1093156	.	-	0	ID=PVPAM_070030000.1:CDS:4;Parent=PVPAM_070030000.1
###
PVPAM_07	.	polypeptide	1088946	1093156	.	-	.	ID=PVPAM_070030000.1:pep;Derives_from=PVPAM_070030000.1;orthologous_to=PVP01_0723000.1;ortholog_cluster=ORTHOMCL4356;product=term%3Dconserved Plasmodium protein%2C unknown function%3Bevidence%3DIEA%3Bwith%3DGeneDB:PVP01_0723000.1
###
PVPAM_07	RATT	gene	1095021	1101138	.	+	.	ID=PVPAM_070030100;ratt_ortholog=PVP01_0723100
PVPAM_07	RATT	mRNA	1095021	1101138	.	+	.	ID=PVPAM_070030100.1;Parent=PVPAM_070030100
PVPAM_07	RATT	CDS	1095021	1097153	.	+	0	ID=PVPAM_070030100.1:CDS:1;Parent=PVPAM_070030100.1
PVPAM_07	RATT	CDS	1097410	1101138	.	+	0	ID=PVPAM_070030100.1:CDS:2;Parent=PVPAM_070030100.1
###
PVPAM_07	.	polypeptide	1095021	1101138	.	+	.	ID=PVPAM_070030100.1:pep;Derives_from=PVPAM_070030100.1;orthologous_to=PVP01_0723100.1;ortholog_cluster=ORTHOMCL3601;product=term%3Dconserved Plasmodium protein%2C unknown function%3Bevidence%3DIEA%3Bwith%3DGeneDB:PVP01_0723100.1
###
PVPAM_07	RATT	gene	1102203	1104104	.	+	.	ID=PVPAM_070030200;ratt_ortholog=PVP01_0723200;Name=SF3A3
PVPAM_07	RATT	mRNA	1102203	1104104	.	+	.	ID=PVPAM_070030200.1;Parent=PVPAM_070030200
PVPAM_07	RATT	CDS	1102203	1104104	.	+	0	ID=PVPAM_070030200.1:CDS:1;Parent=PVPAM_070030200.1
###
PVPAM_07	.	polypeptide	1102203	1104104	.	+	.	ID=PVPAM_070030200.1:pep;Derives_from=PVPAM_070030200.1;orthologous_to=PVP01_0723200.1;ortholog_cluster=ORTHOMCL5628;product=term%3Dsplicing factor 3A subunit 3%2C putative%3Bevidence%3DIEA%3Bwith%3DGeneDB:PVP01_0723200.1
PVPAM_07	Pfam	protein_match	1102566	1102622	.	+	.	Parent=PVPAM_070030200.1:pep;Name=PF12108;signature_desc=Splicing factor SF3a60 binding domain
PVPAM_07	Pfam	protein_match	1102707	1102973	.	+	.	Parent=PVPAM_070030200.1:pep;Name=PF16837;signature_desc=Pre-mRNA-splicing factor SF3A3%2C of SF3a complex%2C Prp9
PVPAM_07	Pfam	protein_match	1103742	1104098	.	+	.	Parent=PVPAM_070030200.1:pep;Name=PF11931;signature_desc=SF3a60/Prp9 C-terminal
###
PVPAM_07	RATT	gene	1104801	1105757	.	+	.	ID=PVPAM_070030300;ratt_ortholog=PVP01_0723300;Name=TRF1
PVPAM_07	RATT	mRNA	1104801	1105757	.	+	.	ID=PVPAM_070030300.1;Parent=PVPAM_070030300
PVPAM_07	RATT	CDS	1104801	1104804	.	+	0	ID=PVPAM_070030300.1:CDS:1;Parent=PVPAM_070030300.1
PVPAM_07	RATT	CDS	1104931	1104981	.	+	2	ID=PVPAM_070030300.1:CDS:2;Parent=PVPAM_070030300.1
PVPAM_07	RATT	CDS	1105119	1105192	.	+	2	ID=PVPAM_070030300.1:CDS:3;Parent=PVPAM_070030300.1
PVPAM_07	RATT	CDS	1105310	1105375	.	+	0	ID=PVPAM_070030300.1:CDS:4;Parent=PVPAM_070030300.1
PVPAM_07	RATT	CDS	1105483	1105541	.	+	0	ID=PVPAM_070030300.1:CDS:5;Parent=PVPAM_070030300.1
PVPAM_07	RATT	CDS	1105691	1105757	.	+	1	ID=PVPAM_070030300.1:CDS:6;Parent=PVPAM_070030300.1
###
PVPAM_07	.	polypeptide	1104801	1105757	.	+	.	ID=PVPAM_070030300.1:pep;Derives_from=PVPAM_070030300.1;orthologous_to=PVP01_0723300.1;ortholog_cluster=ORTHOMCL1993;product=term%3Dtelomeric repeat binding factor 1%2C putative%3Bevidence%3DIEA%3Bwith%3DGeneDB:PVP01_0723300.1;Ontology_term=GO:0003682
PVPAM_07	Pfam	protein_match	1104945	1105088	.	+	.	Parent=PVPAM_070030300.1:pep;Name=PF00249;signature_desc=Myb-like DNA-binding domain;Ontology_term=GO:0003682
PVPAM_07	Pfam	protein_match	1104954	1105091	.	+	.	Parent=PVPAM_070030300.1:pep;Name=PF13921;signature_desc=Myb-like DNA-binding domain
###
PVPAM_07	RATT	gene	1106286	1108039	.	+	.	ID=PVPAM_070030400;ratt_ortholog=PVP01_0723400;Name=ATAT
PVPAM_07	RATT	mRNA	1106286	1108039	.	+	.	ID=PVPAM_070030400.1;Parent=PVPAM_070030400
PVPAM_07	RATT	CDS	1106286	1106379	.	+	0	ID=PVPAM_070030400.1:CDS:1;Parent=PVPAM_070030400.1
PVPAM_07	RATT	CDS	1106523	1106572	.	+	2	ID=PVPAM_070030400.1:CDS:2;Parent=PVPAM_070030400.1
PVPAM_07	RATT	CDS	1106726	1106791	.	+	0	ID=PVPAM_070030400.1:CDS:3;Parent=PVPAM_070030400.1
PVPAM_07	RATT	CDS	1106924	1106962	.	+	0	ID=PVPAM_070030400.1:CDS:4;Parent=PVPAM_070030400.1
PVPAM_07	RATT	CDS	1107082	1107151	.	+	0	ID=PVPAM_070030400.1:CDS:5;Parent=PVPAM_070030400.1
PVPAM_07	RATT	CDS	1107291	1107334	.	+	2	ID=PVPAM_070030400.1:CDS:6;Parent=PVPAM_070030400.1
PVPAM_07	RATT	CDS	1107518	1107570	.	+	0	ID=PVPAM_070030400.1:CDS:7;Parent=PVPAM_070030400.1
PVPAM_07	RATT	CDS	1107778	1107850	.	+	1	ID=PVPAM_070030400.1:CDS:8;Parent=PVPAM_070030400.1
PVPAM_07	RATT	CDS	1107974	1108039	.	+	0	ID=PVPAM_070030400.1:CDS:9;Parent=PVPAM_070030400.1
###
PVPAM_07	.	polypeptide	1106286	1108039	.	+	.	ID=PVPAM_070030400.1:pep;Derives_from=PVPAM_070030400.1;orthologous_to=PVP01_0723400.1;ortholog_cluster=ORTHOMCL2814;product=term%3Dalpha-tubulin N-acetyltransferase%2C putative%3Bevidence%3DIEA%3Bwith%3DGeneDB:PVP01_0723400.1;Ontology_term=GO:0019799,GO:0008080,GO:0071929
PVPAM_07	Pfam	protein_match	1106379	1106804	.	+	.	Parent=PVPAM_070030400.1:pep;Name=PF05301;signature_desc=GNAT acetyltransferase%2C Mec-17;Ontology_term=GO:0019799,GO:0071929
PVPAM_07	Pfam	protein_match	1106466	1106669	.	+	.	Parent=PVPAM_070030400.1:pep;Name=PF00583;signature_desc=Acetyltransferase (GNAT) family;Ontology_term=GO:0008080
###
PVPAM_07	RATT	gene	1108620	1110345	.	+	.	ID=PVPAM_070030500;ratt_ortholog=PVP01_0723500
PVPAM_07	RATT	mRNA	1108620	1110345	.	+	.	ID=PVPAM_070030500.1;Parent=PVPAM_070030500
PVPAM_07	RATT	CDS	1108620	1108688	.	+	0	ID=PVPAM_070030500.1:CDS:1;Parent=PVPAM_070030500.1
PVPAM_07	RATT	CDS	1108842	1108967	.	+	0	ID=PVPAM_070030500.1:CDS:2;Parent=PVPAM_070030500.1
PVPAM_07	RATT	CDS	1109087	1109138	.	+	0	ID=PVPAM_070030500.1:CDS:3;Parent=PVPAM_070030500.1
PVPAM_07	RATT	CDS	1109269	1109321	.	+	2	ID=PVPAM_070030500.1:CDS:4;Parent=PVPAM_070030500.1
PVPAM_07	RATT	CDS	1109445	1109498	.	+	0	ID=PVPAM_070030500.1:CDS:5;Parent=PVPAM_070030500.1
PVPAM_07	RATT	CDS	1109608	1109661	.	+	0	ID=PVPAM_070030500.1:CDS:6;Parent=PVPAM_070030500.1
PVPAM_07	RATT	CDS	1109773	1109854	.	+	0	ID=PVPAM_070030500.1:CDS:7;Parent=PVPAM_070030500.1
PVPAM_07	RATT	CDS	1110081	1110188	.	+	2	ID=PVPAM_070030500.1:CDS:8;Parent=PVPAM_070030500.1
PVPAM_07	RATT	CDS	1110284	1110345	.	+	2	ID=PVPAM_070030500.1:CDS:9;Parent=PVPAM_070030500.1
###
PVPAM_07	.	polypeptide	1108620	1110345	.	+	.	ID=PVPAM_070030500.1:pep;Derives_from=PVPAM_070030500.1;orthologous_to=PVP01_0723500.1;ortholog_cluster=ORTHOMCL839;product=term%3Dconserved Plasmodium protein%2C unknown function%3Bevidence%3DIEA%3Bwith%3DGeneDB:PVP01_0723500.1
###
PVPAM_07	RATT	gene	1111376	1112653	.	-	.	ID=PVPAM_070030600;ratt_ortholog=PVP01_0723600
PVPAM_07	RATT	mRNA	1111376	1112653	.	-	.	ID=PVPAM_070030600.1;Parent=PVPAM_070030600
PVPAM_07	RATT	CDS	1111376	1112653	.	-	0	ID=PVPAM_070030600.1:CDS:1;Parent=PVPAM_070030600.1
###
PVPAM_07	.	polypeptide	1111376	1112653	.	-	.	ID=PVPAM_070030600.1:pep;Derives_from=PVPAM_070030600.1;orthologous_to=PVP01_0723600.1;ortholog_cluster=ORTHOMCL3225;product=term%3Dconserved Plasmodium protein%2C unknown function%3Bevidence%3DIEA%3Bwith%3DGeneDB:PVP01_0723600.1
###
PVPAM_07	RATT	gene	1115560	1117098	.	+	.	ID=PVPAM_070030700;ratt_ortholog=PVP01_0723700;Name=RRP8
PVPAM_07	RATT	mRNA	1115560	1117098	.	+	.	ID=PVPAM_070030700.1;Parent=PVPAM_070030700
PVPAM_07	RATT	CDS	1115560	1116581	.	+	0	ID=PVPAM_070030700.1:CDS:1;Parent=PVPAM_070030700.1
PVPAM_07	RATT	CDS	1116687	1116783	.	+	1	ID=PVPAM_070030700.1:CDS:2;Parent=PVPAM_070030700.1
PVPAM_07	RATT	CDS	1116964	1117098	.	+	0	ID=PVPAM_070030700.1:CDS:3;Parent=PVPAM_070030700.1
###
PVPAM_07	.	polypeptide	1115560	1117098	.	+	.	ID=PVPAM_070030700.1:pep;Derives_from=PVPAM_070030700.1;orthologous_to=PVP01_0723700.1;ortholog_cluster=ORTHOMCL3847;product=term%3Dribosomal RNA-processing protein 8%2C putative%3Bevidence%3DIEA%3Bwith%3DGeneDB:PVP01_0723700.1;Ontology_term=GO:0008168
PVPAM_07	Pfam	protein_match	1116154	1116807	.	+	.	Parent=PVPAM_070030700.1:pep;Name=PF05148;signature_desc=Hypothetical methyltransferase;Ontology_term=GO:0008168
###
PVPAM_07	RATT	gene	1117374	1119002	.	-	.	ID=PVPAM_070030800;ratt_ortholog=PVP01_0723800;Name=aPRS
PVPAM_07	RATT	mRNA	1117374	1119002	.	-	.	ID=PVPAM_070030800.1;Parent=PVPAM_070030800
PVPAM_07	RATT	CDS	1117374	1119002	.	-	0	ID=PVPAM_070030800.1:CDS:1;Parent=PVPAM_070030800.1
###
PVPAM_07	.	polypeptide	1117374	1119002	.	-	.	ID=PVPAM_070030800.1:pep;Derives_from=PVPAM_070030800.1;orthologous_to=PVP01_0723800.1;ortholog_cluster=ORTHOMCL1950;product=term%3Dproline--tRNA ligase%2C putative%3Bevidence%3DIEA%3Bwith%3DGeneDB:PVP01_0723800.1;Ontology_term=GO:0004812,GO:0006418,GO:0000166,GO:0005524
PVPAM_07	Pfam	protein_match	1117932	1118453	.	-	.	Parent=PVPAM_070030800.1:pep;Name=PF00587;signature_desc=tRNA synthetase class II core domain (G%2C H%2C P%2C S and T);Ontology_term=GO:0000166,GO:0004812,GO:0005524,GO:0006418
###
PVPAM_07	RATT	gene	1119834	1121534	.	-	.	ID=PVPAM_070030900;ratt_ortholog=PVP01_0723900
PVPAM_07	RATT	mRNA	1119834	1121534	.	-	.	ID=PVPAM_070030900.1;Parent=PVPAM_070030900
PVPAM_07	RATT	CDS	1119834	1120567	.	-	2	ID=PVPAM_070030900.1:CDS:1;Parent=PVPAM_070030900.1
PVPAM_07	RATT	CDS	1120736	1121534	.	-	0	ID=PVPAM_070030900.1:CDS:2;Parent=PVPAM_070030900.1
###
PVPAM_07	.	polypeptide	1119834	1121534	.	-	.	ID=PVPAM_070030900.1:pep;Derives_from=PVPAM_070030900.1;orthologous_to=PVP01_0723900.1;ortholog_cluster=ORTHOMCL4425;product=term%3Dprotein phosphatase-beta%2C putative%3Bevidence%3DIEA%3Bwith%3DGeneDB:PVP01_0723900.1;Ontology_term=GO:0016787
PVPAM_07	Pfam	protein_match	1120209	1120799	.	-	.	Parent=PVPAM_070030900.1:pep;Name=PF00149;signature_desc=Calcineurin-like phosphoesterase;Ontology_term=GO:0016787
###
PVPAM_07	RATT	gene	1124314	1125388	.	+	.	ID=PVPAM_070031000;ratt_ortholog=PVP01_0724000;Name=TLP2
PVPAM_07	RATT	mRNA	1124314	1125388	.	+	.	ID=PVPAM_070031000.1;Parent=PVPAM_070031000
PVPAM_07	RATT	CDS	1124314	1124391	.	+	0	ID=PVPAM_070031000.1:CDS:1;Parent=PVPAM_070031000.1
PVPAM_07	RATT	CDS	1124497	1124604	.	+	0	ID=PVPAM_070031000.1:CDS:2;Parent=PVPAM_070031000.1
PVPAM_07	RATT	CDS	1124825	1124891	.	+	0	ID=PVPAM_070031000.1:CDS:3;Parent=PVPAM_070031000.1
PVPAM_07	RATT	CDS	1125129	1125209	.	+	2	ID=PVPAM_070031000.1:CDS:4;Parent=PVPAM_070031000.1
PVPAM_07	RATT	CDS	1125321	1125388	.	+	2	ID=PVPAM_070031000.1:CDS:5;Parent=PVPAM_070031000.1
###
PVPAM_07	.	polypeptide	1124314	1125388	.	+	.	ID=PVPAM_070031000.1:pep;Derives_from=PVPAM_070031000.1;orthologous_to=PVP01_0724000.1;ortholog_cluster=ORTHOMCL2354;product=term%3Dthioredoxin-like protein 2%2C putative%3Bevidence%3DIEA%3Bwith%3DGeneDB:PVP01_0724000.1;Ontology_term=GO:0045454
PVPAM_07	Pfam	protein_match	1124407	1124673	.	+	.	Parent=PVPAM_070031000.1:pep;Name=PF00085;signature_desc=Thioredoxin;Ontology_term=GO:0045454
###
PVPAM_07	RATT	gene	1126791	1127303	.	+	.	ID=PVPAM_070031100;ratt_ortholog=PVP01_0724100
PVPAM_07	RATT	mRNA	1126791	1127303	.	+	.	ID=PVPAM_070031100.1;Parent=PVPAM_070031100
PVPAM_07	RATT	CDS	1126791	1126834	.	+	0	ID=PVPAM_070031100.1:CDS:1;Parent=PVPAM_070031100.1
PVPAM_07	RATT	CDS	1126961	1127303	.	+	1	ID=PVPAM_070031100.1:CDS:2;Parent=PVPAM_070031100.1
###
PVPAM_07	.	polypeptide	1126791	1127303	.	+	.	ID=PVPAM_070031100.1:pep;Derives_from=PVPAM_070031100.1;orthologous_to=PVP01_0724100.1;ortholog_cluster=ORTHOMCL3440;product=term%3Dzinc binding protein (Yippee)%2C putative%3Bevidence%3DIEA%3Bwith%3DGeneDB:PVP01_0724100.1
PVPAM_07	Pfam	protein_match	1126827	1127129	.	+	.	Parent=PVPAM_070031100.1:pep;Name=PF03226;signature_desc=Yippee zinc-binding/DNA-binding /Mis18%2C centromere assembly
###
PVPAM_07	RATT	gene	1127941	1129287	.	-	.	ID=PVPAM_070031200;ratt_ortholog=PVP01_0724200;Name=HDAC1
PVPAM_07	RATT	mRNA	1127941	1129287	.	-	.	ID=PVPAM_070031200.1;Parent=PVPAM_070031200
PVPAM_07	RATT	CDS	1127941	1129287	.	-	0	ID=PVPAM_070031200.1:CDS:1;Parent=PVPAM_070031200.1
###
PVPAM_07	.	polypeptide	1127941	1129287	.	-	.	ID=PVPAM_070031200.1:pep;Derives_from=PVPAM_070031200.1;orthologous_to=PVP01_0724200.1;ortholog_cluster=ORTHOMCL2754;product=term%3Dhistone deacetylase 1%2C putative%3Bevidence%3DIEA%3Bwith%3DGeneDB:PVP01_0724200.1
PVPAM_07	Pfam	protein_match	1128349	1129218	.	-	.	Parent=PVPAM_070031200.1:pep;Name=PF00850;signature_desc=Histone deacetylase domain
###
PVPAM_07	RATT	gene	1131965	1136203	.	+	.	ID=PVPAM_070031300;ratt_ortholog=PVP01_0724300;Name=UPF2
PVPAM_07	RATT	mRNA	1131965	1136203	.	+	.	ID=PVPAM_070031300.1;Parent=PVPAM_070031300
PVPAM_07	RATT	CDS	1131965	1136203	.	+	0	ID=PVPAM_070031300.1:CDS:1;Parent=PVPAM_070031300.1
###
PVPAM_07	.	polypeptide	1131965	1136203	.	+	.	ID=PVPAM_070031300.1:pep;Derives_from=PVPAM_070031300.1;orthologous_to=PVP01_0724300.1;ortholog_cluster=ORTHOMCL1266;product=term%3Dregulator of nonsense transcripts 2%2C putative%3Bevidence%3DIEA%3Bwith%3DGeneDB:PVP01_0724300.1
PVPAM_07	Pfam	protein_match	1135172	1135285	.	+	.	Parent=PVPAM_070031300.1:pep;Name=PF13576;signature_desc=Pentapeptide repeats (9 copies)
###
PVPAM_07	RATT	gene	1139205	1140020	.	+	.	ID=PVPAM_070031400;ratt_ortholog=PVP01_0724400;Name=LCN
PVPAM_07	RATT	mRNA	1139205	1140020	.	+	.	ID=PVPAM_070031400.1;Parent=PVPAM_070031400
PVPAM_07	RATT	CDS	1139205	1139279	.	+	0	ID=PVPAM_070031400.1:CDS:1;Parent=PVPAM_070031400.1
PVPAM_07	RATT	CDS	1139460	1140020	.	+	0	ID=PVPAM_070031400.1:CDS:2;Parent=PVPAM_070031400.1
###
PVPAM_07	.	polypeptide	1139205	1140020	.	+	.	ID=PVPAM_070031400.1:pep;Derives_from=PVPAM_070031400.1;orthologous_to=PVP01_0724400.1;ortholog_cluster=ORTHOMCL3828;product=term%3Dparasitophorous vacuolar protein 5%2C putative%3Bevidence%3DIEA%3Bwith%3DGeneDB:PVP01_0724400.1
###
PVPAM_07	RATT	gene	1141777	1145852	.	+	.	ID=PVPAM_070031500;ratt_ortholog=PVP01_0724500
PVPAM_07	RATT	mRNA	1141777	1145852	.	+	.	ID=PVPAM_070031500.1;Parent=PVPAM_070031500
PVPAM_07	RATT	CDS	1141777	1141884	.	+	0	ID=PVPAM_070031500.1:CDS:1;Parent=PVPAM_070031500.1
PVPAM_07	RATT	CDS	1142053	1142156	.	+	0	ID=PVPAM_070031500.1:CDS:2;Parent=PVPAM_070031500.1
PVPAM_07	RATT	CDS	1142377	1142444	.	+	1	ID=PVPAM_070031500.1:CDS:3;Parent=PVPAM_070031500.1
PVPAM_07	RATT	CDS	1142590	1145852	.	+	2	ID=PVPAM_070031500.1:CDS:4;Parent=PVPAM_070031500.1
###
PVPAM_07	.	polypeptide	1141777	1145852	.	+	.	ID=PVPAM_070031500.1:pep;Derives_from=PVPAM_070031500.1;orthologous_to=PVP01_0724500.1;ortholog_cluster=ORTHOMCL1521;product=term%3Dprotein kinase%2C putative%3Bevidence%3DIEA%3Bwith%3DGeneDB:PVP01_0724500.1;Ontology_term=GO:0004672,GO:0005524,GO:0006468
PVPAM_07	Pfam	protein_match	1141981	1142028	.	+	.	Parent=PVPAM_070031500.1:pep;Name=PF02493;signature_desc=MORN repeat
PVPAM_07	Pfam	protein_match	1142050	1142091	.	+	.	Parent=PVPAM_070031500.1:pep;Name=PF02493;signature_desc=MORN repeat
PVPAM_07	Pfam	protein_match	1144240	1144632	.	+	.	Parent=PVPAM_070031500.1:pep;Name=PF07714;signature_desc=Protein tyrosine and serine/threonine kinase;Ontology_term=GO:0004672,GO:0006468
PVPAM_07	Pfam	protein_match	1144243	1144641	.	+	.	Parent=PVPAM_070031500.1:pep;Name=PF00069;signature_desc=Protein kinase domain;Ontology_term=GO:0004672,GO:0005524,GO:0006468
PVPAM_07	Pfam	protein_match	1144939	1145271	.	+	.	Parent=PVPAM_070031500.1:pep;Name=PF00069;signature_desc=Protein kinase domain;Ontology_term=GO:0004672,GO:0005524,GO:0006468
PVPAM_07	Pfam	protein_match	1144951	1145268	.	+	.	Parent=PVPAM_070031500.1:pep;Name=PF07714;signature_desc=Protein tyrosine and serine/threonine kinase;Ontology_term=GO:0004672,GO:0006468
###
PVPAM_07	RATT	gene	1146503	1156195	.	-	.	ID=PVPAM_070031600;ratt_ortholog=PVP01_0724600
PVPAM_07	RATT	mRNA	1146503	1156195	.	-	.	ID=PVPAM_070031600.1;Parent=PVPAM_070031600
PVPAM_07	RATT	CDS	1146503	1156195	.	-	0	ID=PVPAM_070031600.1:CDS:1;Parent=PVPAM_070031600.1
###
PVPAM_07	.	polypeptide	1146503	1156195	.	-	.	ID=PVPAM_070031600.1:pep;Derives_from=PVPAM_070031600.1;orthologous_to=PVP01_0724600.1;ortholog_cluster=ORTHOMCL3539;product=term%3Dprotein kinase%2C putative%3Bevidence%3DIEA%3Bwith%3DGeneDB:PVP01_0724600.1;Ontology_term=GO:0004672,GO:0005524,GO:0006468
PVPAM_07	Pfam	protein_match	1146545	1147384	.	-	.	Parent=PVPAM_070031600.1:pep;Name=PF07714;signature_desc=Protein tyrosine and serine/threonine kinase;Ontology_term=GO:0004672,GO:0006468
PVPAM_07	Pfam	protein_match	1146551	1147381	.	-	.	Parent=PVPAM_070031600.1:pep;Name=PF00069;signature_desc=Protein kinase domain;Ontology_term=GO:0004672,GO:0005524,GO:0006468
###
PVPAM_07	RATT	gene	1161734	1161889	.	+	.	ID=PVPAM_070031700;ratt_ortholog=PVP01_0724700
PVPAM_07	RATT	mRNA	1161734	1161889	.	+	.	ID=PVPAM_070031700.1;Parent=PVPAM_070031700
PVPAM_07	RATT	CDS	1161734	1161889	.	+	0	ID=PVPAM_070031700.1:CDS:1;Parent=PVPAM_070031700.1
###
PVPAM_07	.	polypeptide	1161734	1161889	.	+	.	ID=PVPAM_070031700.1:pep;Derives_from=PVPAM_070031700.1;orthologous_to=PVP01_0724700.1;ortholog_cluster=ORTHOMCL3408;product=term%3Dconserved Plasmodium protein%2C unknown function%3Bevidence%3DIEA%3Bwith%3DGeneDB:PVP01_0724700.1
###
PVPAM_07	RATT	gene	1163727	1169753	.	+	.	ID=PVPAM_070031800;ratt_ortholog=PVP01_0724800
PVPAM_07	RATT	mRNA	1163727	1169753	.	+	.	ID=PVPAM_070031800.1;Parent=PVPAM_070031800
PVPAM_07	RATT	CDS	1163727	1164158	.	+	0	ID=PVPAM_070031800.1:CDS:1;Parent=PVPAM_070031800.1
PVPAM_07	RATT	CDS	1164399	1164572	.	+	0	ID=PVPAM_070031800.1:CDS:2;Parent=PVPAM_070031800.1
PVPAM_07	RATT	CDS	1164769	1165042	.	+	0	ID=PVPAM_070031800.1:CDS:3;Parent=PVPAM_070031800.1
PVPAM_07	RATT	CDS	1165169	1165661	.	+	2	ID=PVPAM_070031800.1:CDS:4;Parent=PVPAM_070031800.1
PVPAM_07	RATT	CDS	1165842	1166011	.	+	1	ID=PVPAM_070031800.1:CDS:5;Parent=PVPAM_070031800.1
PVPAM_07	RATT	CDS	1166342	1166478	.	+	2	ID=PVPAM_070031800.1:CDS:6;Parent=PVPAM_070031800.1
PVPAM_07	RATT	CDS	1166724	1166823	.	+	0	ID=PVPAM_070031800.1:CDS:7;Parent=PVPAM_070031800.1
PVPAM_07	RATT	CDS	1166992	1167142	.	+	2	ID=PVPAM_070031800.1:CDS:8;Parent=PVPAM_070031800.1
PVPAM_07	RATT	CDS	1167346	1167534	.	+	1	ID=PVPAM_070031800.1:CDS:9;Parent=PVPAM_070031800.1
PVPAM_07	RATT	CDS	1167687	1167766	.	+	1	ID=PVPAM_070031800.1:CDS:10;Parent=PVPAM_070031800.1
PVPAM_07	RATT	CDS	1167962	1168048	.	+	2	ID=PVPAM_070031800.1:CDS:11;Parent=PVPAM_070031800.1
PVPAM_07	RATT	CDS	1168260	1168332	.	+	2	ID=PVPAM_070031800.1:CDS:12;Parent=PVPAM_070031800.1
PVPAM_07	RATT	CDS	1168554	1168638	.	+	1	ID=PVPAM_070031800.1:CDS:13;Parent=PVPAM_070031800.1
PVPAM_07	RATT	CDS	1168902	1169147	.	+	0	ID=PVPAM_070031800.1:CDS:14;Parent=PVPAM_070031800.1
PVPAM_07	RATT	CDS	1169482	1169561	.	+	0	ID=PVPAM_070031800.1:CDS:15;Parent=PVPAM_070031800.1
PVPAM_07	RATT	CDS	1169672	1169753	.	+	1	ID=PVPAM_070031800.1:CDS:16;Parent=PVPAM_070031800.1
###
PVPAM_07	.	polypeptide	1163727	1169753	.	+	.	ID=PVPAM_070031800.1:pep;Derives_from=PVPAM_070031800.1;orthologous_to=PVP01_0724800.1;ortholog_cluster=ORTHOMCL1735;product=term%3Dprotein kinase%2C putative%3Bevidence%3DIEA%3Bwith%3DGeneDB:PVP01_0724800.1;Ontology_term=GO:0004672,GO:0006468,GO:0005524
PVPAM_07	Pfam	protein_match	1165284	1165487	.	+	.	Parent=PVPAM_070031800.1:pep;Name=PF14381;signature_desc=Ethylene-responsive protein kinase Le-CTR1
PVPAM_07	Pfam	protein_match	1165704	1166489	.	+	.	Parent=PVPAM_070031800.1:pep;Name=PF00069;signature_desc=Protein kinase domain;Ontology_term=GO:0004672,GO:0005524,GO:0006468
PVPAM_07	Pfam	protein_match	1165704	1166501	.	+	.	Parent=PVPAM_070031800.1:pep;Name=PF07714;signature_desc=Protein tyrosine and serine/threonine kinase;Ontology_term=GO:0004672,GO:0006468
###
PVPAM_07	RATT	gene	1170287	1172109	.	-	.	ID=PVPAM_070031900;ratt_ortholog=PVP01_0724900
PVPAM_07	RATT	mRNA	1170287	1172109	.	-	.	ID=PVPAM_070031900.1;Parent=PVPAM_070031900
PVPAM_07	RATT	CDS	1170287	1171863	.	-	2	ID=PVPAM_070031900.1:CDS:1;Parent=PVPAM_070031900.1
PVPAM_07	RATT	CDS	1172034	1172109	.	-	0	ID=PVPAM_070031900.1:CDS:2;Parent=PVPAM_070031900.1
###
PVPAM_07	.	polypeptide	1170287	1172109	.	-	.	ID=PVPAM_070031900.1:pep;Derives_from=PVPAM_070031900.1;orthologous_to=PVP01_0724900.1;ortholog_cluster=ORTHOMCL2036;product=term%3Dmonocarboxylate transporter%2C putative%3Bevidence%3DIEA%3Bwith%3DGeneDB:PVP01_0724900.1;Ontology_term=GO:0016021,GO:0055085
PVPAM_07	Pfam	protein_match	1170655	1172055	.	-	.	Parent=PVPAM_070031900.1:pep;Name=PF07690;signature_desc=Major Facilitator Superfamily;Ontology_term=GO:0055085,GO:0016021
###
PVPAM_07	RATT	gene	1174869	1179512	.	-	.	ID=PVPAM_070032000;ratt_ortholog=PVP01_0725000
PVPAM_07	RATT	mRNA	1174869	1179512	.	-	.	ID=PVPAM_070032000.1;Parent=PVPAM_070032000
PVPAM_07	RATT	CDS	1174869	1179512	.	-	0	ID=PVPAM_070032000.1:CDS:1;Parent=PVPAM_070032000.1
###
PVPAM_07	.	polypeptide	1174869	1179512	.	-	.	ID=PVPAM_070032000.1:pep;Derives_from=PVPAM_070032000.1;orthologous_to=PVP01_0725000.1;ortholog_cluster=ORTHOMCL2026;product=term%3Dtetratricopeptide repeat protein%2C putative%3Bevidence%3DIEA%3Bwith%3DGeneDB:PVP01_0725000.1
###
PVPAM_07	AUGUSTUS	gene	1180229	1180739	0.63	-	.	ID=PVPAM_070032100
PVPAM_07	AUGUSTUS	mRNA	1180229	1180739	0.63	-	.	ID=PVPAM_070032100.1;Parent=PVPAM_070032100
PVPAM_07	AUGUSTUS	CDS	1180229	1180566	1	-	2	ID=PVPAM_070032100.1:CDS:1;Parent=PVPAM_070032100.1
PVPAM_07	AUGUSTUS	CDS	1180712	1180739	0.63	-	0	ID=PVPAM_070032100.1:CDS:2;Parent=PVPAM_070032100.1
###
PVPAM_07	.	polypeptide	1180229	1180739	.	-	.	ID=PVPAM_070032100.1:pep;Derives_from=PVPAM_070032100.1;product=term%3Dhypothetical protein
###
PVPAM_07	RATT	gene	1182925	1186793	.	+	.	ID=PVPAM_070032200;ratt_ortholog=PVP01_0725100
PVPAM_07	RATT	mRNA	1182925	1186793	.	+	.	ID=PVPAM_070032200.1;Parent=PVPAM_070032200
PVPAM_07	RATT	CDS	1182925	1183600	.	+	0	ID=PVPAM_070032200.1:CDS:1;Parent=PVPAM_070032200.1
PVPAM_07	RATT	CDS	1183784	1186487	.	+	2	ID=PVPAM_070032200.1:CDS:2;Parent=PVPAM_070032200.1
PVPAM_07	RATT	CDS	1186667	1186793	.	+	1	ID=PVPAM_070032200.1:CDS:3;Parent=PVPAM_070032200.1
###
PVPAM_07	.	polypeptide	1182925	1186793	.	+	.	ID=PVPAM_070032200.1:pep;Derives_from=PVPAM_070032200.1;orthologous_to=PVP01_0725100.1;ortholog_cluster=ORTHOMCL4340;product=term%3Dconserved Plasmodium protein%2C unknown function%3Bevidence%3DIEA%3Bwith%3DGeneDB:PVP01_0725100.1
###
PVPAM_07	RATT	gene	1187377	1189980	.	+	.	ID=PVPAM_070032300;ratt_ortholog=PVP01_0725200;Name=NADSYN
PVPAM_07	RATT	mRNA	1187377	1189980	.	+	.	ID=PVPAM_070032300.1;Parent=PVPAM_070032300
PVPAM_07	RATT	CDS	1187377	1189980	.	+	0	ID=PVPAM_070032300.1:CDS:1;Parent=PVPAM_070032300.1
###
PVPAM_07	.	polypeptide	1187377	1189980	.	+	.	ID=PVPAM_070032300.1:pep;Derives_from=PVPAM_070032300.1;orthologous_to=PVP01_0725200.1;ortholog_cluster=ORTHOMCL5757;product=term%3Dglutamine-dependent NAD(+) synthetase%2C putative%3Bevidence%3DIEA%3Bwith%3DGeneDB:PVP01_0725200.1
PVPAM_07	Pfam	protein_match	1189114	1189707	.	+	.	Parent=PVPAM_070032300.1:pep;Name=PF02540;signature_desc=NAD synthase
###
PVPAM_07	RATT	gene	1190052	1193561	.	-	.	ID=PVPAM_070032400;ratt_ortholog=PVP01_0725300
PVPAM_07	RATT	mRNA	1190052	1193561	.	-	.	ID=PVPAM_070032400.1;Parent=PVPAM_070032400
PVPAM_07	RATT	CDS	1190052	1193561	.	-	0	ID=PVPAM_070032400.1:CDS:1;Parent=PVPAM_070032400.1
###
PVPAM_07	.	polypeptide	1190052	1193561	.	-	.	ID=PVPAM_070032400.1:pep;Derives_from=PVPAM_070032400.1;orthologous_to=PVP01_0725300.1;ortholog_cluster=ORTHOMCL5316;product=term%3Dconserved Plasmodium protein%2C unknown function%3Bevidence%3DIEA%3Bwith%3DGeneDB:PVP01_0725300.1
PVPAM_07	Pfam	protein_match	1192641	1192805	.	-	.	Parent=PVPAM_070032400.1:pep;Name=PF15678;signature_desc=Centriole duplication and mitotic chromosome congression
###
PVPAM_07	AUGUSTUS	gene	1194295	1195597	1	-	.	ID=PVPAM_070032500
PVPAM_07	AUGUSTUS	mRNA	1194295	1195597	1	-	.	ID=PVPAM_070032500.1;Parent=PVPAM_070032500
PVPAM_07	AUGUSTUS	CDS	1194295	1194516	1	-	0	ID=PVPAM_070032500.1:CDS:1;Parent=PVPAM_070032500.1
PVPAM_07	AUGUSTUS	CDS	1194768	1195082	1	-	0	ID=PVPAM_070032500.1:CDS:2;Parent=PVPAM_070032500.1
PVPAM_07	AUGUSTUS	CDS	1195415	1195597	1	-	0	ID=PVPAM_070032500.1:CDS:3;Parent=PVPAM_070032500.1
###
PVPAM_07	.	polypeptide	1194295	1195597	.	-	.	ID=PVPAM_070032500.1:pep;Derives_from=PVPAM_070032500.1;orthologous_to=PVP01_0725400.1;ortholog_cluster=ORTHOMCL5010;product=term%3Dreplication termination factor%2C putative%3Bevidence%3DIEA%3Bwith%3DGeneDB:PVP01_0725400.1
PVPAM_07	Pfam	protein_match	1194920	1195597	.	-	.	Parent=PVPAM_070032500.1:pep;Name=PF04641;signature_desc=Rtf2 RING-finger
###
PVPAM_07	RATT	gene	1196551	1197244	.	+	.	ID=PVPAM_070032600;ratt_ortholog=PVP01_0725500;Name=P23
PVPAM_07	RATT	mRNA	1196551	1197244	.	+	.	ID=PVPAM_070032600.1;Parent=PVPAM_070032600
PVPAM_07	RATT	CDS	1196551	1196593	.	+	0	ID=PVPAM_070032600.1:CDS:1;Parent=PVPAM_070032600.1
PVPAM_07	RATT	CDS	1196817	1197244	.	+	2	ID=PVPAM_070032600.1:CDS:2;Parent=PVPAM_070032600.1
###
PVPAM_07	.	polypeptide	1196551	1197244	.	+	.	ID=PVPAM_070032600.1:pep;Derives_from=PVPAM_070032600.1;orthologous_to=PVP01_0725500.1;ortholog_cluster=ORTHOMCL5844;product=term%3DHSP90 co-chaperone p23%2C putative%3Bevidence%3DIEA%3Bwith%3DGeneDB:PVP01_0725500.1
PVPAM_07	Pfam	protein_match	1196602	1196823	.	+	.	Parent=PVPAM_070032600.1:pep;Name=PF04969;signature_desc=CS domain
###
PVPAM_07	RATT	gene	1197397	1197978	.	-	.	ID=PVPAM_070032700;ratt_ortholog=PVP01_0725600
PVPAM_07	RATT	mRNA	1197397	1197978	.	-	.	ID=PVPAM_070032700.1;Parent=PVPAM_070032700
PVPAM_07	RATT	CDS	1197397	1197978	.	-	0	ID=PVPAM_070032700.1:CDS:1;Parent=PVPAM_070032700.1
###
PVPAM_07	.	polypeptide	1197397	1197978	.	-	.	ID=PVPAM_070032700.1:pep;Derives_from=PVPAM_070032700.1;orthologous_to=PVP01_0725600.1;ortholog_cluster=ORTHOMCL4596;product=term%3Dconserved protein%2C unknown function%3Bevidence%3DIEA%3Bwith%3DGeneDB:PVP01_0725600.1
###
PVPAM_07	RATT	gene	1204141	1208889	.	+	.	ID=PVPAM_070032800;ratt_ortholog=PVP01_0725700
PVPAM_07	RATT	mRNA	1204141	1208889	.	+	.	ID=PVPAM_070032800.1;Parent=PVPAM_070032800
PVPAM_07	RATT	CDS	1204141	1204142	.	+	0	ID=PVPAM_070032800.1:CDS:1;Parent=PVPAM_070032800.1
PVPAM_07	RATT	CDS	1204263	1204377	.	+	1	ID=PVPAM_070032800.1:CDS:2;Parent=PVPAM_070032800.1
PVPAM_07	RATT	CDS	1204488	1204617	.	+	0	ID=PVPAM_070032800.1:CDS:3;Parent=PVPAM_070032800.1
PVPAM_07	RATT	CDS	1205234	1205668	.	+	2	ID=PVPAM_070032800.1:CDS:4;Parent=PVPAM_070032800.1
PVPAM_07	RATT	CDS	1205852	1208889	.	+	2	ID=PVPAM_070032800.1:CDS:5;Parent=PVPAM_070032800.1
###
PVPAM_07	.	polypeptide	1204141	1208889	.	+	.	ID=PVPAM_070032800.1:pep;Derives_from=PVPAM_070032800.1;orthologous_to=PVP01_0725700.1;ortholog_cluster=ORTHOMCL768;product=term%3Dzinc finger protein%2C putative%3Bevidence%3DIEA%3Bwith%3DGeneDB:PVP01_0725700.1;Ontology_term=GO:0046872
PVPAM_07	Pfam	protein_match	1204147	1204221	.	+	.	Parent=PVPAM_070032800.1:pep;Name=PF00642;signature_desc=Zinc finger C-x8-C-x5-C-x3-H type (and similar);Ontology_term=GO:0046872
###
PVPAM_07	RATT	gene	1210535	1212667	.	+	.	ID=PVPAM_070032900;ratt_ortholog=PVP01_0725800
PVPAM_07	RATT	mRNA	1210535	1212667	.	+	.	ID=PVPAM_070032900.1;Parent=PVPAM_070032900
PVPAM_07	RATT	CDS	1210535	1212667	.	+	0	ID=PVPAM_070032900.1:CDS:1;Parent=PVPAM_070032900.1
###
PVPAM_07	.	polypeptide	1210535	1212667	.	+	.	ID=PVPAM_070032900.1:pep;Derives_from=PVPAM_070032900.1;orthologous_to=PVP01_0725800.1;ortholog_cluster=ORTHOMCL3848;product=term%3Dfumarate hydratase%2C putative%3Bevidence%3DIEA%3Bwith%3DGeneDB:PVP01_0725800.1;Ontology_term=GO:0016836,GO:0016829
PVPAM_07	Pfam	protein_match	1210922	1211917	.	+	.	Parent=PVPAM_070032900.1:pep;Name=PF05681;signature_desc=Fumarate hydratase (Fumerase);Ontology_term=GO:0016829
PVPAM_07	Pfam	protein_match	1211936	1212652	.	+	.	Parent=PVPAM_070032900.1:pep;Name=PF05683;signature_desc=Fumarase C-terminus;Ontology_term=GO:0016836
###
PVPAM_07	RATT	gene	1212995	1216207	.	-	.	ID=PVPAM_070033000;ratt_ortholog=PVP01_0725900
PVPAM_07	RATT	mRNA	1212995	1216207	.	-	.	ID=PVPAM_070033000.1;Parent=PVPAM_070033000
PVPAM_07	RATT	CDS	1212995	1214767	.	-	0	ID=PVPAM_070033000.1:CDS:1;Parent=PVPAM_070033000.1
PVPAM_07	RATT	CDS	1214922	1215251	.	-	0	ID=PVPAM_070033000.1:CDS:2;Parent=PVPAM_070033000.1
PVPAM_07	RATT	CDS	1215408	1215539	.	-	0	ID=PVPAM_070033000.1:CDS:3;Parent=PVPAM_070033000.1
PVPAM_07	RATT	CDS	1215716	1215811	.	-	0	ID=PVPAM_070033000.1:CDS:4;Parent=PVPAM_070033000.1
PVPAM_07	RATT	CDS	1215971	1216207	.	-	0	ID=PVPAM_070033000.1:CDS:5;Parent=PVPAM_070033000.1
###
PVPAM_07	.	polypeptide	1212995	1216207	.	-	.	ID=PVPAM_070033000.1:pep;Derives_from=PVPAM_070033000.1;orthologous_to=PVP01_0725900.1;ortholog_cluster=ORTHOMCL4565;product=term%3Dconserved Plasmodium protein%2C unknown function%3Bevidence%3DIEA%3Bwith%3DGeneDB:PVP01_0725900.1
###
PVPAM_07	RATT	gene	1216774	1218098	.	-	.	ID=PVPAM_070033100;ratt_ortholog=PVP01_0726000
PVPAM_07	RATT	mRNA	1216774	1218098	.	-	.	ID=PVPAM_070033100.1;Parent=PVPAM_070033100
PVPAM_07	RATT	CDS	1216774	1216844	.	-	2	ID=PVPAM_070033100.1:CDS:1;Parent=PVPAM_070033100.1
PVPAM_07	RATT	CDS	1217145	1217222	.	-	2	ID=PVPAM_070033100.1:CDS:2;Parent=PVPAM_070033100.1
PVPAM_07	RATT	CDS	1217547	1217670	.	-	0	ID=PVPAM_070033100.1:CDS:3;Parent=PVPAM_070033100.1
PVPAM_07	RATT	CDS	1217844	1217885	.	-	0	ID=PVPAM_070033100.1:CDS:4;Parent=PVPAM_070033100.1
PVPAM_07	RATT	CDS	1218075	1218098	.	-	0	ID=PVPAM_070033100.1:CDS:5;Parent=PVPAM_070033100.1
###
PVPAM_07	.	polypeptide	1216774	1218098	.	-	.	ID=PVPAM_070033100.1:pep;Derives_from=PVPAM_070033100.1;orthologous_to=PVP01_0726000.1;ortholog_cluster=ORTHOMCL4857;product=term%3Ddynein light chain%2C putative%3Bevidence%3DIEA%3Bwith%3DGeneDB:PVP01_0726000.1
PVPAM_07	Pfam	protein_match	1217778	1218053	.	-	.	Parent=PVPAM_070033100.1:pep;Name=PF03645;signature_desc=Tctex-1 family
###
PVPAM_07	RATT	gene	1220490	1222444	.	+	.	ID=PVPAM_070033200;ratt_ortholog=PVP01_0726100
PVPAM_07	RATT	mRNA	1220490	1222444	.	+	.	ID=PVPAM_070033200.1;Parent=PVPAM_070033200
PVPAM_07	RATT	CDS	1220490	1220532	.	+	0	ID=PVPAM_070033200.1:CDS:1;Parent=PVPAM_070033200.1
PVPAM_07	RATT	CDS	1220694	1222444	.	+	2	ID=PVPAM_070033200.1:CDS:2;Parent=PVPAM_070033200.1
###
PVPAM_07	.	polypeptide	1220490	1222444	.	+	.	ID=PVPAM_070033200.1:pep;Derives_from=PVPAM_070033200.1;orthologous_to=PVP01_0726100.1;ortholog_cluster=ORTHOMCL5367;product=term%3DRNA-binding protein%2C putative%3Bevidence%3DIEA%3Bwith%3DGeneDB:PVP01_0726100.1;Ontology_term=GO:0003723
PVPAM_07	Pfam	protein_match	1222074	1222268	.	+	.	Parent=PVPAM_070033200.1:pep;Name=PF15247;signature_desc=Histone RNA hairpin-binding protein RNA-binding domain;Ontology_term=GO:0003723
###
PVPAM_07	RATT	gene	1222988	1223911	.	-	.	ID=PVPAM_070033300;ratt_ortholog=PVP01_0726200;Name=PPP4
PVPAM_07	RATT	mRNA	1222988	1223911	.	-	.	ID=PVPAM_070033300.1;Parent=PVPAM_070033300
PVPAM_07	RATT	CDS	1222988	1223911	.	-	0	ID=PVPAM_070033300.1:CDS:1;Parent=PVPAM_070033300.1
###
PVPAM_07	.	polypeptide	1222988	1223911	.	-	.	ID=PVPAM_070033300.1:pep;Derives_from=PVPAM_070033300.1;orthologous_to=PVP01_0726200.1;ortholog_cluster=ORTHOMCL2760;product=term%3Dserine/threonine protein phosphatase 4%2C putative%3Bevidence%3DIEA%3Bwith%3DGeneDB:PVP01_0726200.1;Ontology_term=GO:0016787
PVPAM_07	Pfam	protein_match	1223201	1223776	.	-	.	Parent=PVPAM_070033300.1:pep;Name=PF00149;signature_desc=Calcineurin-like phosphoesterase;Ontology_term=GO:0016787
###
PVPAM_07	RATT	gene	1225346	1226336	.	+	.	ID=PVPAM_070033400;ratt_ortholog=PVP01_0726300;Name=COX5B
PVPAM_07	RATT	mRNA	1225346	1226336	.	+	.	ID=PVPAM_070033400.1;Parent=PVPAM_070033400
PVPAM_07	RATT	CDS	1225346	1225717	.	+	0	ID=PVPAM_070033400.1:CDS:1;Parent=PVPAM_070033400.1
PVPAM_07	RATT	CDS	1225866	1226336	.	+	0	ID=PVPAM_070033400.1:CDS:2;Parent=PVPAM_070033400.1
###
PVPAM_07	.	polypeptide	1225346	1226336	.	+	.	ID=PVPAM_070033400.1:pep;Derives_from=PVPAM_070033400.1;orthologous_to=PVP01_0726300.1;ortholog_cluster=ORTHOMCL5548;product=term%3Dcytochrome c oxidase subunit 5B%2C putative%3Bevidence%3DIEA%3Bwith%3DGeneDB:PVP01_0726300.1;Ontology_term=GO:0005740,GO:0004129
PVPAM_07	Pfam	protein_match	1225742	1225954	.	+	.	Parent=PVPAM_070033400.1:pep;Name=PF01215;signature_desc=Cytochrome c oxidase subunit Vb;Ontology_term=GO:0004129,GO:0005740
###
PVPAM_07	AUGUSTUS	gene	1227169	1227393	1	+	.	ID=PVPAM_070033500
PVPAM_07	AUGUSTUS	mRNA	1227169	1227393	1	+	.	ID=PVPAM_070033500.1;Parent=PVPAM_070033500
PVPAM_07	AUGUSTUS	CDS	1227169	1227393	1	+	0	ID=PVPAM_070033500.1:CDS:1;Parent=PVPAM_070033500.1
###
PVPAM_07	.	polypeptide	1227169	1227393	.	+	.	ID=PVPAM_070033500.1:pep;Derives_from=PVPAM_070033500.1;product=term%3Dhypothetical protein
###
PVPAM_07	RATT	gene	1227902	1228966	.	-	.	ID=PVPAM_070033600;ratt_ortholog=PVP01_0726400;Name=PSD
PVPAM_07	RATT	mRNA	1227902	1228966	.	-	.	ID=PVPAM_070033600.1;Parent=PVPAM_070033600
PVPAM_07	RATT	CDS	1227902	1228966	.	-	0	ID=PVPAM_070033600.1:CDS:1;Parent=PVPAM_070033600.1
###
PVPAM_07	.	polypeptide	1227902	1228966	.	-	.	ID=PVPAM_070033600.1:pep;Derives_from=PVPAM_070033600.1;orthologous_to=PVP01_0726400.1;ortholog_cluster=ORTHOMCL4665;product=term%3Dphosphatidylserine decarboxylase%2C putative%3Bevidence%3DIEA%3Bwith%3DGeneDB:PVP01_0726400.1;Ontology_term=GO:0008654,GO:0004609
PVPAM_07	Pfam	protein_match	1227959	1228636	.	-	.	Parent=PVPAM_070033600.1:pep;Name=PF02666;signature_desc=Phosphatidylserine decarboxylase;Ontology_term=GO:0004609,GO:0008654
###
PVPAM_07	RATT	gene	1231999	1232965	.	+	.	ID=PVPAM_070033700;ratt_ortholog=PVP01_0726500;Name=COX6B
PVPAM_07	RATT	mRNA	1231999	1232965	.	+	.	ID=PVPAM_070033700.1;Parent=PVPAM_070033700
PVPAM_07	RATT	CDS	1231999	1232076	.	+	0	ID=PVPAM_070033700.1:CDS:1;Parent=PVPAM_070033700.1
PVPAM_07	RATT	CDS	1232275	1232378	.	+	0	ID=PVPAM_070033700.1:CDS:2;Parent=PVPAM_070033700.1
PVPAM_07	RATT	CDS	1232605	1232678	.	+	1	ID=PVPAM_070033700.1:CDS:3;Parent=PVPAM_070033700.1
PVPAM_07	RATT	CDS	1232910	1232965	.	+	2	ID=PVPAM_070033700.1:CDS:4;Parent=PVPAM_070033700.1
###
PVPAM_07	.	polypeptide	1231999	1232965	.	+	.	ID=PVPAM_070033700.1:pep;Derives_from=PVPAM_070033700.1;orthologous_to=PVP01_0726500.1;ortholog_cluster=ORTHOMCL4397;product=term%3Dcytochrome c oxidase subunit 6B%2C putative%3Bevidence%3DIEA%3Bwith%3DGeneDB:PVP01_0726500.1
###
PVPAM_07	RATT	gene	1233533	1235008	.	-	.	ID=PVPAM_070033800;ratt_ortholog=PVP01_0726600
PVPAM_07	RATT	mRNA	1233533	1235008	.	-	.	ID=PVPAM_070033800.1;Parent=PVPAM_070033800
PVPAM_07	RATT	CDS	1233533	1234735	.	-	0	ID=PVPAM_070033800.1:CDS:1;Parent=PVPAM_070033800.1
PVPAM_07	RATT	CDS	1235000	1235008	.	-	0	ID=PVPAM_070033800.1:CDS:2;Parent=PVPAM_070033800.1
###
PVPAM_07	.	polypeptide	1233533	1235008	.	-	.	ID=PVPAM_070033800.1:pep;Derives_from=PVPAM_070033800.1;orthologous_to=PVP01_0726600.1;ortholog_cluster=ORTHOMCL883;product=term%3Dconserved Plasmodium protein%2C unknown function%3Bevidence%3DIEA%3Bwith%3DGeneDB:PVP01_0726600.1
PVPAM_07	Pfam	protein_match	1233827	1234063	.	-	.	Parent=PVPAM_070033800.1:pep;Name=PF13864;signature_desc=Calmodulin-binding
###
PVPAM_07	RATT	gene	1235878	1236210	.	+	.	ID=PVPAM_070033900;ratt_ortholog=PVP01_0726650
PVPAM_07	RATT	mRNA	1235878	1236210	.	+	.	ID=PVPAM_070033900.1;Parent=PVPAM_070033900
PVPAM_07	RATT	CDS	1235878	1236210	.	+	0	ID=PVPAM_070033900.1:CDS:1;Parent=PVPAM_070033900.1
###
PVPAM_07	.	polypeptide	1235878	1236210	.	+	.	ID=PVPAM_070033900.1:pep;Derives_from=PVPAM_070033900.1;orthologous_to=PVP01_0726650.1;ortholog_cluster=ORTHOMCL3604;product=term%3Dconserved Plasmodium protein%2C unknown function%3Bevidence%3DIEA%3Bwith%3DGeneDB:PVP01_0726650.1
###
PVPAM_07	RATT	gene	1236596	1239014	.	-	.	ID=PVPAM_070034000;ratt_ortholog=PVP01_0726700
PVPAM_07	RATT	mRNA	1236596	1239014	.	-	.	ID=PVPAM_070034000.1;Parent=PVPAM_070034000
PVPAM_07	RATT	CDS	1236596	1237062	.	-	2	ID=PVPAM_070034000.1:CDS:1;Parent=PVPAM_070034000.1
PVPAM_07	RATT	CDS	1237244	1238660	.	-	0	ID=PVPAM_070034000.1:CDS:2;Parent=PVPAM_070034000.1
PVPAM_07	RATT	CDS	1238931	1239014	.	-	0	ID=PVPAM_070034000.1:CDS:3;Parent=PVPAM_070034000.1
###
PVPAM_07	.	polypeptide	1236596	1239014	.	-	.	ID=PVPAM_070034000.1:pep;Derives_from=PVPAM_070034000.1;orthologous_to=PVP01_0726700.1;ortholog_cluster=ORTHOMCL4072;product=term%3Dconserved Plasmodium protein%2C unknown function%3Bevidence%3DIEA%3Bwith%3DGeneDB:PVP01_0726700.1
PVPAM_07	Pfam	protein_match	1237278	1237550	.	-	.	Parent=PVPAM_070034000.1:pep;Name=PF03399;signature_desc=SAC3/GANP family
###
PVPAM_07	RATT	gene	1241094	1243100	.	+	.	ID=PVPAM_070034100;ratt_ortholog=PVP01_0726800
PVPAM_07	RATT	mRNA	1241094	1243100	.	+	.	ID=PVPAM_070034100.1;Parent=PVPAM_070034100
PVPAM_07	RATT	CDS	1241094	1241155	.	+	0	ID=PVPAM_070034100.1:CDS:1;Parent=PVPAM_070034100.1
PVPAM_07	RATT	CDS	1241370	1241420	.	+	1	ID=PVPAM_070034100.1:CDS:2;Parent=PVPAM_070034100.1
PVPAM_07	RATT	CDS	1242027	1242137	.	+	1	ID=PVPAM_070034100.1:CDS:3;Parent=PVPAM_070034100.1
PVPAM_07	RATT	CDS	1242388	1242462	.	+	1	ID=PVPAM_070034100.1:CDS:4;Parent=PVPAM_070034100.1
PVPAM_07	RATT	CDS	1242610	1242785	.	+	1	ID=PVPAM_070034100.1:CDS:5;Parent=PVPAM_070034100.1
PVPAM_07	RATT	CDS	1242985	1243100	.	+	2	ID=PVPAM_070034100.1:CDS:6;Parent=PVPAM_070034100.1
###
PVPAM_07	.	polypeptide	1241094	1243100	.	+	.	ID=PVPAM_070034100.1:pep;Derives_from=PVPAM_070034100.1;orthologous_to=PVP01_0726800.1;ortholog_cluster=ORTHOMCL1861;product=term%3Dconserved Plasmodium protein%2C unknown function%3Bevidence%3DIEA%3Bwith%3DGeneDB:PVP01_0726800.1
###
PVPAM_07	RATT	gene	1244759	1245433	.	+	.	ID=PVPAM_070034200;ratt_ortholog=PVP01_0726900
PVPAM_07	RATT	mRNA	1244759	1245433	.	+	.	ID=PVPAM_070034200.1;Parent=PVPAM_070034200
PVPAM_07	RATT	CDS	1244759	1245433	.	+	0	ID=PVPAM_070034200.1:CDS:1;Parent=PVPAM_070034200.1
###
PVPAM_07	.	polypeptide	1244759	1245433	.	+	.	ID=PVPAM_070034200.1:pep;Derives_from=PVPAM_070034200.1;orthologous_to=PVP01_0726900.1;ortholog_cluster=ORTHOMCL2843;product=term%3Dconserved protein%2C unknown function%3Bevidence%3DIEA%3Bwith%3DGeneDB:PVP01_0726900.1
###
PVPAM_07	RATT	gene	1245499	1246498	.	-	.	ID=PVPAM_070034300;ratt_ortholog=PVP01_0727000
PVPAM_07	RATT	mRNA	1245499	1246498	.	-	.	ID=PVPAM_070034300.1;Parent=PVPAM_070034300
PVPAM_07	RATT	CDS	1245499	1245609	.	-	0	ID=PVPAM_070034300.1:CDS:1;Parent=PVPAM_070034300.1
PVPAM_07	RATT	CDS	1245844	1245961	.	-	1	ID=PVPAM_070034300.1:CDS:2;Parent=PVPAM_070034300.1
PVPAM_07	RATT	CDS	1246110	1246225	.	-	0	ID=PVPAM_070034300.1:CDS:3;Parent=PVPAM_070034300.1
PVPAM_07	RATT	CDS	1246409	1246498	.	-	0	ID=PVPAM_070034300.1:CDS:4;Parent=PVPAM_070034300.1
###
PVPAM_07	.	polypeptide	1245499	1246498	.	-	.	ID=PVPAM_070034300.1:pep;Derives_from=PVPAM_070034300.1;orthologous_to=PVP01_0727000.1;ortholog_cluster=ORTHOMCL4139;product=term%3Dconserved Plasmodium protein%2C unknown function%3Bevidence%3DIEA%3Bwith%3DGeneDB:PVP01_0727000.1
PVPAM_07	Pfam	protein_match	1246091	1246444	.	-	.	Parent=PVPAM_070034300.1:pep;Name=PF04935;signature_desc=Surfeit locus protein 6
###
PVPAM_07	RATT	gene	1247606	1247947	.	-	.	ID=PVPAM_070034400;ratt_ortholog=PVP01_0727100
PVPAM_07	RATT	mRNA	1247606	1247947	.	-	.	ID=PVPAM_070034400.1;Parent=PVPAM_070034400
PVPAM_07	RATT	CDS	1247606	1247947	.	-	0	ID=PVPAM_070034400.1:CDS:1;Parent=PVPAM_070034400.1
###
PVPAM_07	.	polypeptide	1247606	1247947	.	-	.	ID=PVPAM_070034400.1:pep;Derives_from=PVPAM_070034400.1;orthologous_to=PVP01_0727100.1;ortholog_cluster=ORTHOMCL607;product=term%3Dconserved Plasmodium protein%2C unknown function%3Bevidence%3DIEA%3Bwith%3DGeneDB:PVP01_0727100.1
###
PVPAM_07	RATT	gene	1250317	1256583	.	-	.	ID=PVPAM_070034500;ratt_ortholog=PVP01_0727200
PVPAM_07	RATT	mRNA	1250317	1256583	.	-	.	ID=PVPAM_070034500.1;Parent=PVPAM_070034500
PVPAM_07	RATT	CDS	1250317	1256583	.	-	0	ID=PVPAM_070034500.1:CDS:1;Parent=PVPAM_070034500.1
###
PVPAM_07	.	polypeptide	1250317	1256583	.	-	.	ID=PVPAM_070034500.1:pep;Derives_from=PVPAM_070034500.1;orthologous_to=PVP01_0727200.1;ortholog_cluster=ORTHOMCL2533;product=term%3Dconserved Plasmodium protein%2C unknown function%3Bevidence%3DIEA%3Bwith%3DGeneDB:PVP01_0727200.1
###
PVPAM_07	AUGUSTUS	gene	1256905	1257339	0.58	-	.	ID=PVPAM_070034600
PVPAM_07	AUGUSTUS	mRNA	1256905	1257339	0.58	-	.	ID=PVPAM_070034600.1;Parent=PVPAM_070034600
PVPAM_07	AUGUSTUS	CDS	1256905	1257339	0.58	-	0	ID=PVPAM_070034600.1:CDS:1;Parent=PVPAM_070034600.1
###
PVPAM_07	.	polypeptide	1256905	1257339	.	-	.	ID=PVPAM_070034600.1:pep;Derives_from=PVPAM_070034600.1;product=term%3Dhypothetical protein
###
PVPAM_07	AUGUSTUS	gene	1257623	1257934	0.41	-	.	ID=PVPAM_070034700
PVPAM_07	AUGUSTUS	mRNA	1257623	1257934	0.41	-	.	ID=PVPAM_070034700.1;Parent=PVPAM_070034700
PVPAM_07	AUGUSTUS	CDS	1257623	1257934	0.41	-	0	ID=PVPAM_070034700.1:CDS:1;Parent=PVPAM_070034700.1
###
PVPAM_07	.	polypeptide	1257623	1257934	.	-	.	ID=PVPAM_070034700.1:pep;Derives_from=PVPAM_070034700.1;product=term%3Dhypothetical protein
###
PVPAM_07	.	pseudogene	1259066	1260895	3.37e+03	+	.	ID=PVPAM_070034800:pseudogene;has_internal_stop=true;has_frameshift=false;has_start=true;has_stop=true;Target=PVP01_0727300.1 1 602;original_prot_length=602
PVPAM_07	.	pseudogenic_transcript	1259066	1260895	.	+	.	ID=PVPAM_070034800.1;Parent=PVPAM_070034800:pseudogene
PVPAM_07	.	pseudogenic_exon	1259066	1260895	.	+	.	ID=PVPAM_070034800.1:pseudogenic_exon:1;Parent=PVPAM_070034800.1
###
PVPAM_07	.	polypeptide	1259066	1260895	.	+	.	ID=PVPAM_070034800.1:pep;Derives_from=PVPAM_070034800.1;orthologous_to=PVP01_0727300.1;ortholog_cluster=ORTHOMCL1005;product=term%3Dserine/threonine protein kinase%2C putative%3Bevidence%3DIEA%3Bwith%3DGeneDB:PVP01_0727300.1;Ontology_term=GO:0004672,GO:0005524,GO:0006468
PVPAM_07	Pfam	protein_match	1260062	1260766	.	+	.	Parent=PVPAM_070034800.1:pep;Name=PF07714;signature_desc=Protein tyrosine and serine/threonine kinase;Ontology_term=GO:0004672,GO:0006468
PVPAM_07	Pfam	protein_match	1260182	1260784	.	+	.	Parent=PVPAM_070034800.1:pep;Name=PF00069;signature_desc=Protein kinase domain;Ontology_term=GO:0004672,GO:0005524,GO:0006468
###
PVPAM_07	RATT	gene	1261781	1262371	.	+	.	ID=PVPAM_070034900;ratt_ortholog=PVP01_0727400;Name=GK
PVPAM_07	RATT	mRNA	1261781	1262371	.	+	.	ID=PVPAM_070034900.1;Parent=PVPAM_070034900
PVPAM_07	RATT	CDS	1261781	1262371	.	+	0	ID=PVPAM_070034900.1:CDS:1;Parent=PVPAM_070034900.1
###
PVPAM_07	.	polypeptide	1261781	1262371	.	+	.	ID=PVPAM_070034900.1:pep;Derives_from=PVPAM_070034900.1;orthologous_to=PVP01_0727400.1;ortholog_cluster=ORTHOMCL4206;product=term%3Dguanylate kinase%2C putative%3Bevidence%3DIEA%3Bwith%3DGeneDB:PVP01_0727400.1
PVPAM_07	Pfam	protein_match	1261796	1262335	.	+	.	Parent=PVPAM_070034900.1:pep;Name=PF00625;signature_desc=Guanylate kinase
###
PVPAM_07	AUGUSTUS	gene	1263449	1265062	0.93	+	.	ID=PVPAM_070035000;Name=TAF7
PVPAM_07	AUGUSTUS	mRNA	1263449	1265062	0.93	+	.	ID=PVPAM_070035000.1;Parent=PVPAM_070035000
PVPAM_07	AUGUSTUS	CDS	1263449	1263597	1	+	0	ID=PVPAM_070035000.1:CDS:1;Parent=PVPAM_070035000.1
PVPAM_07	AUGUSTUS	CDS	1263924	1264562	0.98	+	1	ID=PVPAM_070035000.1:CDS:2;Parent=PVPAM_070035000.1
PVPAM_07	AUGUSTUS	CDS	1264669	1265062	0.93	+	1	ID=PVPAM_070035000.1:CDS:3;Parent=PVPAM_070035000.1
###
PVPAM_07	.	polypeptide	1263449	1265062	.	+	.	ID=PVPAM_070035000.1:pep;Derives_from=PVPAM_070035000.1;orthologous_to=PVP01_0727500.1;ortholog_cluster=ORTHOMCL4564;product=term%3Dtranscription initiation factor TFIID subunit 7%2C putative%3Bevidence%3DIEA%3Bwith%3DGeneDB:PVP01_0727500.1;Ontology_term=GO:0006367,GO:0005669
PVPAM_07	Pfam	protein_match	1263992	1264249	.	+	.	Parent=PVPAM_070035000.1:pep;Name=PF04658;signature_desc=TAFII55 protein conserved region;Ontology_term=GO:0006367,GO:0005669
###
PVPAM_07	.	pseudogene	1266532	1268178	1.68e+03	+	.	ID=PVPAM_070035100:pseudogene;has_internal_stop=true;has_frameshift=true;has_stop=true;Target=PVP01_0727600.1 11 380;original_prot_length=380
PVPAM_07	.	pseudogenic_transcript	1266532	1268178	.	+	.	ID=PVPAM_070035100.1;Parent=PVPAM_070035100:pseudogene
PVPAM_07	.	pseudogenic_exon	1266532	1267710	.	+	.	ID=PVPAM_070035100.1:pseudogenic_exon:1;Parent=PVPAM_070035100.1
PVPAM_07	.	pseudogenic_exon	1267847	1267885	.	+	.	ID=PVPAM_070035100.1:pseudogenic_exon:2;Parent=PVPAM_070035100.1
PVPAM_07	.	pseudogenic_exon	1267888	1268178	.	+	.	ID=PVPAM_070035100.1:pseudogenic_exon:3;Parent=PVPAM_070035100.1
###
PVPAM_07	.	polypeptide	1266532	1268178	.	+	.	ID=PVPAM_070035100.1:pep;Derives_from=PVPAM_070035100.1;orthologous_to=PVP01_0727600.1;ortholog_cluster=ORTHOMCL897;product=term%3Dconserved protein%2C unknown function%3Bevidence%3DIEA%3Bwith%3DGeneDB:PVP01_0727600.1
###
PVPAM_07	AUGUSTUS	gene	1271113	1272713	1	+	.	ID=PVPAM_070035200
PVPAM_07	AUGUSTUS	mRNA	1271113	1272713	1	+	.	ID=PVPAM_070035200.1;Parent=PVPAM_070035200
PVPAM_07	AUGUSTUS	CDS	1271113	1271236	1	+	0	ID=PVPAM_070035200.1:CDS:1;Parent=PVPAM_070035200.1
PVPAM_07	AUGUSTUS	CDS	1271540	1271666	1	+	2	ID=PVPAM_070035200.1:CDS:2;Parent=PVPAM_070035200.1
PVPAM_07	AUGUSTUS	CDS	1271802	1272163	1	+	1	ID=PVPAM_070035200.1:CDS:3;Parent=PVPAM_070035200.1
PVPAM_07	AUGUSTUS	CDS	1272350	1272474	1	+	2	ID=PVPAM_070035200.1:CDS:4;Parent=PVPAM_070035200.1
PVPAM_07	AUGUSTUS	CDS	1272588	1272713	1	+	0	ID=PVPAM_070035200.1:CDS:5;Parent=PVPAM_070035200.1
###
PVPAM_07	.	polypeptide	1271113	1272713	.	+	.	ID=PVPAM_070035200.1:pep;Derives_from=PVPAM_070035200.1;orthologous_to=PVP01_0727700.1;ortholog_cluster=ORTHOMCL1270;product=term%3DRNA-binding protein%2C putative%3Bevidence%3DIEA%3Bwith%3DGeneDB:PVP01_0727700.1;Ontology_term=GO:0003676
PVPAM_07	Pfam	protein_match	1271299	1271442	.	+	.	Parent=PVPAM_070035200.1:pep;Name=PF00076;signature_desc=RNA recognition motif. (a.k.a. RRM%2C RBD%2C or RNP domain);Ontology_term=GO:0003676
PVPAM_07	Pfam	protein_match	1271746	1271952	.	+	.	Parent=PVPAM_070035200.1:pep;Name=PF00076;signature_desc=RNA recognition motif. (a.k.a. RRM%2C RBD%2C or RNP domain);Ontology_term=GO:0003676
###
PVPAM_07	RATT	gene	1274033	1275967	.	+	.	ID=PVPAM_070035300;ratt_ortholog=PVP01_0727800
PVPAM_07	RATT	mRNA	1274033	1275967	.	+	.	ID=PVPAM_070035300.1;Parent=PVPAM_070035300
PVPAM_07	RATT	CDS	1274033	1275967	.	+	0	ID=PVPAM_070035300.1:CDS:1;Parent=PVPAM_070035300.1
###
PVPAM_07	.	polypeptide	1274033	1275967	.	+	.	ID=PVPAM_070035300.1:pep;Derives_from=PVPAM_070035300.1;orthologous_to=PVP01_0727800.1;ortholog_cluster=ORTHOMCL745;product=term%3Dconserved Plasmodium protein%2C unknown function%3Bevidence%3DIEA%3Bwith%3DGeneDB:PVP01_0727800.1
###
PVPAM_07	RATT	gene	1277606	1283550	.	+	.	ID=PVPAM_070035400;ratt_ortholog=PVP01_0727900;Name=RhopH2
PVPAM_07	RATT	mRNA	1277606	1283550	.	+	.	ID=PVPAM_070035400.1;Parent=PVPAM_070035400
PVPAM_07	RATT	CDS	1277606	1278767	.	+	0	ID=PVPAM_070035400.1:CDS:1;Parent=PVPAM_070035400.1
PVPAM_07	RATT	CDS	1278982	1279398	.	+	2	ID=PVPAM_070035400.1:CDS:2;Parent=PVPAM_070035400.1
PVPAM_07	RATT	CDS	1279537	1279599	.	+	2	ID=PVPAM_070035400.1:CDS:3;Parent=PVPAM_070035400.1
PVPAM_07	RATT	CDS	1279740	1279808	.	+	2	ID=PVPAM_070035400.1:CDS:4;Parent=PVPAM_070035400.1
PVPAM_07	RATT	CDS	1279920	1280429	.	+	2	ID=PVPAM_070035400.1:CDS:5;Parent=PVPAM_070035400.1
PVPAM_07	RATT	CDS	1280857	1281177	.	+	2	ID=PVPAM_070035400.1:CDS:6;Parent=PVPAM_070035400.1
PVPAM_07	RATT	CDS	1281296	1281883	.	+	2	ID=PVPAM_070035400.1:CDS:7;Parent=PVPAM_070035400.1
PVPAM_07	RATT	CDS	1282085	1282195	.	+	2	ID=PVPAM_070035400.1:CDS:8;Parent=PVPAM_070035400.1
PVPAM_07	RATT	CDS	1282484	1283281	.	+	2	ID=PVPAM_070035400.1:CDS:9;Parent=PVPAM_070035400.1
PVPAM_07	RATT	CDS	1283480	1283550	.	+	2	ID=PVPAM_070035400.1:CDS:10;Parent=PVPAM_070035400.1
###
PVPAM_07	.	polypeptide	1277606	1283550	.	+	.	ID=PVPAM_070035400.1:pep;Derives_from=PVPAM_070035400.1;orthologous_to=PVP01_0727900.1;ortholog_cluster=ORTHOMCL4955;product=term%3Dhigh molecular weight rhoptry protein 2%3Bevidence%3DIEA%3Bwith%3DGeneDB:PVP01_0727900.1
###
PVPAM_07	RATT	gene	1283747	1285173	.	-	.	ID=PVPAM_070035500;ratt_ortholog=PVP01_0728000
PVPAM_07	RATT	mRNA	1283747	1285173	.	-	.	ID=PVPAM_070035500.1;Parent=PVPAM_070035500
PVPAM_07	RATT	CDS	1283747	1283809	.	-	0	ID=PVPAM_070035500.1:CDS:1;Parent=PVPAM_070035500.1
PVPAM_07	RATT	CDS	1284474	1284554	.	-	0	ID=PVPAM_070035500.1:CDS:2;Parent=PVPAM_070035500.1
PVPAM_07	RATT	CDS	1284691	1285173	.	-	0	ID=PVPAM_070035500.1:CDS:3;Parent=PVPAM_070035500.1
###
PVPAM_07	.	polypeptide	1283747	1285173	.	-	.	ID=PVPAM_070035500.1:pep;Derives_from=PVPAM_070035500.1;orthologous_to=PVP01_0728000.1;ortholog_cluster=ORTHOMCL2798;product=term%3DCH domain-containing protein%2C putative%3Bevidence%3DIEA%3Bwith%3DGeneDB:PVP01_0728000.1
PVPAM_07	Pfam	protein_match	1284829	1285113	.	-	.	Parent=PVPAM_070035500.1:pep;Name=PF06294;signature_desc=CH-like domain in sperm protein
PVPAM_07	Pfam	protein_match	1284868	1285104	.	-	.	Parent=PVPAM_070035500.1:pep;Name=PF11971;signature_desc=CAMSAP CH domain
###
PVPAM_07	RATT	gene	1286235	1287276	.	-	.	ID=PVPAM_070035600;ratt_ortholog=PVP01_0728100
PVPAM_07	RATT	mRNA	1286235	1287276	.	-	.	ID=PVPAM_070035600.1;Parent=PVPAM_070035600
PVPAM_07	RATT	CDS	1286235	1286842	.	-	2	ID=PVPAM_070035600.1:CDS:1;Parent=PVPAM_070035600.1
PVPAM_07	RATT	CDS	1287063	1287276	.	-	0	ID=PVPAM_070035600.1:CDS:2;Parent=PVPAM_070035600.1
###
PVPAM_07	.	polypeptide	1286235	1287276	.	-	.	ID=PVPAM_070035600.1:pep;Derives_from=PVPAM_070035600.1;orthologous_to=PVP01_0728100.1;ortholog_cluster=ORTHOMCL424;product=term%3DG2 protein%2C putative%3Bevidence%3DIEA%3Bwith%3DGeneDB:PVP01_0728100.1
###
PVPAM_07	RATT	gene	1289116	1290243	.	-	.	ID=PVPAM_070035700;ratt_ortholog=PVP01_0728200
PVPAM_07	RATT	mRNA	1289116	1290243	.	-	.	ID=PVPAM_070035700.1;Parent=PVPAM_070035700
PVPAM_07	RATT	CDS	1289116	1290243	.	-	0	ID=PVPAM_070035700.1:CDS:1;Parent=PVPAM_070035700.1
###
PVPAM_07	.	polypeptide	1289116	1290243	.	-	.	ID=PVPAM_070035700.1:pep;Derives_from=PVPAM_070035700.1;orthologous_to=PVP01_0728200.1;ortholog_cluster=ORTHOMCL4082;product=term%3Dconserved Plasmodium protein%2C unknown function%3Bevidence%3DIEA%3Bwith%3DGeneDB:PVP01_0728200.1
###
PVPAM_07	RATT	gene	1290640	1290936	.	-	.	ID=PVPAM_070035800;ratt_ortholog=PVP01_0728300
PVPAM_07	RATT	mRNA	1290640	1290936	.	-	.	ID=PVPAM_070035800.1;Parent=PVPAM_070035800
PVPAM_07	RATT	CDS	1290640	1290936	.	-	0	ID=PVPAM_070035800.1:CDS:1;Parent=PVPAM_070035800.1
###
PVPAM_07	.	polypeptide	1290640	1290936	.	-	.	ID=PVPAM_070035800.1:pep;Derives_from=PVPAM_070035800.1;orthologous_to=PVP01_0728300.1;ortholog_cluster=ORTHOMCL1313;product=term%3Dconserved Plasmodium protein%2C unknown function%3Bevidence%3DIEA%3Bwith%3DGeneDB:PVP01_0728300.1
###
PVPAM_07	RATT	gene	1292101	1293339	.	+	.	ID=PVPAM_070035900;ratt_ortholog=PVP01_0728400
PVPAM_07	RATT	mRNA	1292101	1293339	.	+	.	ID=PVPAM_070035900.1;Parent=PVPAM_070035900
PVPAM_07	RATT	CDS	1292101	1292296	.	+	0	ID=PVPAM_070035900.1:CDS:1;Parent=PVPAM_070035900.1
PVPAM_07	RATT	CDS	1292396	1292470	.	+	2	ID=PVPAM_070035900.1:CDS:2;Parent=PVPAM_070035900.1
PVPAM_07	RATT	CDS	1292606	1292657	.	+	2	ID=PVPAM_070035900.1:CDS:3;Parent=PVPAM_070035900.1
PVPAM_07	RATT	CDS	1292808	1292885	.	+	1	ID=PVPAM_070035900.1:CDS:4;Parent=PVPAM_070035900.1
PVPAM_07	RATT	CDS	1293047	1293158	.	+	1	ID=PVPAM_070035900.1:CDS:5;Parent=PVPAM_070035900.1
PVPAM_07	RATT	CDS	1293274	1293339	.	+	0	ID=PVPAM_070035900.1:CDS:6;Parent=PVPAM_070035900.1
###
PVPAM_07	.	polypeptide	1292101	1293339	.	+	.	ID=PVPAM_070035900.1:pep;Derives_from=PVPAM_070035900.1;orthologous_to=PVP01_0728400.1;ortholog_cluster=ORTHOMCL4002;product=term%3Dconserved Plasmodium protein%2C unknown function%3Bevidence%3DIEA%3Bwith%3DGeneDB:PVP01_0728400.1
###
PVPAM_07	RATT	gene	1294286	1296133	.	+	.	ID=PVPAM_070036000;ratt_ortholog=PVP01_0728500
PVPAM_07	RATT	mRNA	1294286	1296133	.	+	.	ID=PVPAM_070036000.1;Parent=PVPAM_070036000
PVPAM_07	RATT	CDS	1294286	1296133	.	+	0	ID=PVPAM_070036000.1:CDS:1;Parent=PVPAM_070036000.1
###
PVPAM_07	.	polypeptide	1294286	1296133	.	+	.	ID=PVPAM_070036000.1:pep;Derives_from=PVPAM_070036000.1;orthologous_to=PVP01_0728500.1;ortholog_cluster=ORTHOMCL4691;product=term%3Dprocollagen lysine 5-dioxygenase%2C putative%3Bevidence%3DIEA%3Bwith%3DGeneDB:PVP01_0728500.1
###
PVPAM_07	RATT	gene	1296296	1299934	.	-	.	ID=PVPAM_070036100;ratt_ortholog=PVP01_0728600
PVPAM_07	RATT	mRNA	1296296	1299934	.	-	.	ID=PVPAM_070036100.1;Parent=PVPAM_070036100
PVPAM_07	RATT	CDS	1296296	1299934	.	-	0	ID=PVPAM_070036100.1:CDS:1;Parent=PVPAM_070036100.1
###
PVPAM_07	.	polypeptide	1296296	1299934	.	-	.	ID=PVPAM_070036100.1:pep;Derives_from=PVPAM_070036100.1;orthologous_to=PVP01_0728600.1;ortholog_cluster=ORTHOMCL5033;product=term%3Dheptatricopeptide repeat-containing protein%2C putative%3Bevidence%3DIEA%3Bwith%3DGeneDB:PVP01_0728600.1
###
PVPAM_07	RATT	gene	1300627	1303268	.	-	.	ID=PVPAM_070036200;ratt_ortholog=PVP01_0728700;Name=LRR8
PVPAM_07	RATT	mRNA	1300627	1303268	.	-	.	ID=PVPAM_070036200.1;Parent=PVPAM_070036200
PVPAM_07	RATT	CDS	1300627	1300864	.	-	1	ID=PVPAM_070036200.1:CDS:1;Parent=PVPAM_070036200.1
PVPAM_07	RATT	CDS	1301033	1301570	.	-	2	ID=PVPAM_070036200.1:CDS:2;Parent=PVPAM_070036200.1
PVPAM_07	RATT	CDS	1301766	1301941	.	-	1	ID=PVPAM_070036200.1:CDS:3;Parent=PVPAM_070036200.1
PVPAM_07	RATT	CDS	1302129	1302792	.	-	2	ID=PVPAM_070036200.1:CDS:4;Parent=PVPAM_070036200.1
PVPAM_07	RATT	CDS	1302977	1303268	.	-	0	ID=PVPAM_070036200.1:CDS:5;Parent=PVPAM_070036200.1
###
PVPAM_07	.	polypeptide	1300627	1303268	.	-	.	ID=PVPAM_070036200.1:pep;Derives_from=PVPAM_070036200.1;orthologous_to=PVP01_0728700.1;ortholog_cluster=ORTHOMCL5623;product=term%3Dleucine-rich repeat protein%3Bevidence%3DIEA%3Bwith%3DGeneDB:PVP01_0728700.1;Ontology_term=GO:0005515
PVPAM_07	Pfam	protein_match	1302612	1302968	.	-	.	Parent=PVPAM_070036200.1:pep;Name=PF14580;signature_desc=Leucine-rich repeat
PVPAM_07	Pfam	protein_match	1302792	1302911	.	-	.	Parent=PVPAM_070036200.1:pep;Name=PF12799;signature_desc=Leucine Rich repeats (2 copies)
PVPAM_07	Pfam	protein_match	1302813	1302980	.	-	.	Parent=PVPAM_070036200.1:pep;Name=PF13855;signature_desc=Leucine rich repeat;Ontology_term=GO:0005515
###
PVPAM_07	RATT	gene	1305040	1310613	.	+	.	ID=PVPAM_070036300;ratt_ortholog=PVP01_0728800;Name=MSP1P
PVPAM_07	RATT	mRNA	1305040	1310613	.	+	.	ID=PVPAM_070036300.1;Parent=PVPAM_070036300
PVPAM_07	RATT	CDS	1305040	1310613	.	+	0	ID=PVPAM_070036300.1:CDS:1;Parent=PVPAM_070036300.1
###
PVPAM_07	.	polypeptide	1305040	1310613	.	+	.	ID=PVPAM_070036300.1:pep;Derives_from=PVPAM_070036300.1;orthologous_to=PVP01_0728800.1;ortholog_cluster=ORTHOMCL5015;product=term%3Dmerozoite surface protein 1 paralog%3Bevidence%3DIEA%3Bwith%3DGeneDB:PVP01_0728800.1
PVPAM_07	Pfam	protein_match	1310302	1310406	.	+	.	Parent=PVPAM_070036300.1:pep;Name=PF12946;signature_desc=MSP1 EGF domain 1
###
PVPAM_07	RATT	gene	1313510	1318666	.	+	.	ID=PVPAM_070036400;ratt_ortholog=PVP01_0728900;Name=MSP1
PVPAM_07	RATT	mRNA	1313510	1318666	.	+	.	ID=PVPAM_070036400.1;Parent=PVPAM_070036400
PVPAM_07	RATT	CDS	1313510	1318666	.	+	0	ID=PVPAM_070036400.1:CDS:1;Parent=PVPAM_070036400.1
###
PVPAM_07	.	polypeptide	1313510	1318666	.	+	.	ID=PVPAM_070036400.1:pep;Derives_from=PVPAM_070036400.1;orthologous_to=PVP01_0728900.1;ortholog_cluster=ORTHOMCL2560;product=term%3Dmerozoite surface protein 1%3Bevidence%3DIEA%3Bwith%3DGeneDB:PVP01_0728900.1;Ontology_term=GO:0009405,GO:0016020
PVPAM_07	Pfam	protein_match	1316417	1318135	.	+	.	Parent=PVPAM_070036400.1:pep;Name=PF07462;signature_desc=Merozoite surface protein 1 (MSP1) C-terminus;Ontology_term=GO:0009405,GO:0016020
PVPAM_07	Pfam	protein_match	1318346	1318453	.	+	.	Parent=PVPAM_070036400.1:pep;Name=PF12946;signature_desc=MSP1 EGF domain 1
PVPAM_07	Pfam	protein_match	1318475	1318591	.	+	.	Parent=PVPAM_070036400.1:pep;Name=PF12947;signature_desc=EGF domain
###
PVPAM_07	RATT	gene	1319693	1323848	.	+	.	ID=PVPAM_070036500;ratt_ortholog=PVP01_0729000
PVPAM_07	RATT	mRNA	1319693	1323848	.	+	.	ID=PVPAM_070036500.1;Parent=PVPAM_070036500
PVPAM_07	RATT	CDS	1319693	1321893	.	+	0	ID=PVPAM_070036500.1:CDS:1;Parent=PVPAM_070036500.1
PVPAM_07	RATT	CDS	1322051	1322124	.	+	1	ID=PVPAM_070036500.1:CDS:2;Parent=PVPAM_070036500.1
PVPAM_07	RATT	CDS	1322256	1322368	.	+	2	ID=PVPAM_070036500.1:CDS:3;Parent=PVPAM_070036500.1
PVPAM_07	RATT	CDS	1322485	1322560	.	+	0	ID=PVPAM_070036500.1:CDS:4;Parent=PVPAM_070036500.1
PVPAM_07	RATT	CDS	1322757	1322865	.	+	2	ID=PVPAM_070036500.1:CDS:5;Parent=PVPAM_070036500.1
PVPAM_07	RATT	CDS	1323050	1323239	.	+	1	ID=PVPAM_070036500.1:CDS:6;Parent=PVPAM_070036500.1
PVPAM_07	RATT	CDS	1323408	1323566	.	+	0	ID=PVPAM_070036500.1:CDS:7;Parent=PVPAM_070036500.1
PVPAM_07	RATT	CDS	1323747	1323848	.	+	0	ID=PVPAM_070036500.1:CDS:8;Parent=PVPAM_070036500.1
###
PVPAM_07	.	polypeptide	1319693	1323848	.	+	.	ID=PVPAM_070036500.1:pep;Derives_from=PVPAM_070036500.1;orthologous_to=PVP01_0729000.1;ortholog_cluster=ORTHOMCL5761;product=term%3Dzinc finger protein%2C putative%3Bevidence%3DIEA%3Bwith%3DGeneDB:PVP01_0729000.1
###
PVPAM_07	RATT	gene	1324566	1329120	.	-	.	ID=PVPAM_070036600;ratt_ortholog=PVP01_0729100;Name=DGK1
PVPAM_07	RATT	mRNA	1324566	1329120	.	-	.	ID=PVPAM_070036600.1;Parent=PVPAM_070036600
PVPAM_07	RATT	CDS	1324566	1324605	.	-	1	ID=PVPAM_070036600.1:CDS:1;Parent=PVPAM_070036600.1
PVPAM_07	RATT	CDS	1324811	1329120	.	-	0	ID=PVPAM_070036600.1:CDS:2;Parent=PVPAM_070036600.1
###
PVPAM_07	.	polypeptide	1324566	1329120	.	-	.	ID=PVPAM_070036600.1:pep;Derives_from=PVPAM_070036600.1;orthologous_to=PVP01_0729100.1;ortholog_cluster=ORTHOMCL480;product=term%3Ddiacylglycerol kinase%2C putative%3Bevidence%3DIEA%3Bwith%3DGeneDB:PVP01_0729100.1;Ontology_term=GO:0004143,GO:0007205
PVPAM_07	Pfam	protein_match	1324852	1325061	.	-	.	Parent=PVPAM_070036600.1:pep;Name=PF00609;signature_desc=Diacylglycerol kinase accessory domain;Ontology_term=GO:0004143,GO:0007205
PVPAM_07	Pfam	protein_match	1325536	1325841	.	-	.	Parent=PVPAM_070036600.1:pep;Name=PF00609;signature_desc=Diacylglycerol kinase accessory domain;Ontology_term=GO:0004143,GO:0007205
PVPAM_07	Pfam	protein_match	1325965	1326027	.	-	.	Parent=PVPAM_070036600.1:pep;Name=PF00781;signature_desc=Diacylglycerol kinase catalytic domain;Ontology_term=GO:0004143,GO:0007205
PVPAM_07	Pfam	protein_match	1327681	1327902	.	-	.	Parent=PVPAM_070036600.1:pep;Name=PF00781;signature_desc=Diacylglycerol kinase catalytic domain;Ontology_term=GO:0004143,GO:0007205
###
PVPAM_07	RATT	gene	1330989	1333474	.	-	.	ID=PVPAM_070036700;ratt_ortholog=PVP01_0729200
PVPAM_07	RATT	mRNA	1330989	1333474	.	-	.	ID=PVPAM_070036700.1;Parent=PVPAM_070036700
PVPAM_07	RATT	CDS	1330989	1331336	.	-	0	ID=PVPAM_070036700.1:CDS:1;Parent=PVPAM_070036700.1
PVPAM_07	RATT	CDS	1331510	1331571	.	-	2	ID=PVPAM_070036700.1:CDS:2;Parent=PVPAM_070036700.1
PVPAM_07	RATT	CDS	1331763	1333081	.	-	1	ID=PVPAM_070036700.1:CDS:3;Parent=PVPAM_070036700.1
PVPAM_07	RATT	CDS	1333353	1333474	.	-	0	ID=PVPAM_070036700.1:CDS:4;Parent=PVPAM_070036700.1
###
PVPAM_07	.	polypeptide	1330989	1333474	.	-	.	ID=PVPAM_070036700.1:pep;Derives_from=PVPAM_070036700.1;orthologous_to=PVP01_0729200.1;ortholog_cluster=ORTHOMCL5571;product=term%3Dpeptidyl-prolyl cis-trans isomerase%2C putative%3Bevidence%3DIEA%3Bwith%3DGeneDB:PVP01_0729200.1;Ontology_term=GO:0000413,GO:0003755,GO:0006457
PVPAM_07	Pfam	protein_match	1331954	1332511	.	-	.	Parent=PVPAM_070036700.1:pep;Name=PF00160;signature_desc=Cyclophilin type peptidyl-prolyl cis-trans isomerase/CLD;Ontology_term=GO:0003755,GO:0000413,GO:0006457
PVPAM_07	Pfam	protein_match	1332833	1333387	.	-	.	Parent=PVPAM_070036700.1:pep;Name=PF04641;signature_desc=Rtf2 RING-finger
###
PVPAM_07	RATT	gene	1334257	1335812	.	+	.	ID=PVPAM_070036800;ratt_ortholog=PVP01_0729300
PVPAM_07	RATT	mRNA	1334257	1335812	.	+	.	ID=PVPAM_070036800.1;Parent=PVPAM_070036800
PVPAM_07	RATT	CDS	1334257	1335213	.	+	0	ID=PVPAM_070036800.1:CDS:1;Parent=PVPAM_070036800.1
PVPAM_07	RATT	CDS	1335335	1335553	.	+	0	ID=PVPAM_070036800.1:CDS:2;Parent=PVPAM_070036800.1
PVPAM_07	RATT	CDS	1335684	1335812	.	+	0	ID=PVPAM_070036800.1:CDS:3;Parent=PVPAM_070036800.1
###
PVPAM_07	.	polypeptide	1334257	1335812	.	+	.	ID=PVPAM_070036800.1:pep;Derives_from=PVPAM_070036800.1;orthologous_to=PVP01_0729300.1;ortholog_cluster=ORTHOMCL3820;product=term%3Dconserved Plasmodium protein%2C unknown function%3Bevidence%3DIEA%3Bwith%3DGeneDB:PVP01_0729300.1
###
PVPAM_07	RATT	gene	1337964	1351486	.	+	.	ID=PVPAM_070036900;ratt_ortholog=PVP01_0729400
PVPAM_07	RATT	mRNA	1337964	1351486	.	+	.	ID=PVPAM_070036900.1;Parent=PVPAM_070036900
PVPAM_07	RATT	CDS	1337964	1338102	.	+	0	ID=PVPAM_070036900.1:CDS:1;Parent=PVPAM_070036900.1
PVPAM_07	RATT	CDS	1338767	1351257	.	+	2	ID=PVPAM_070036900.1:CDS:2;Parent=PVPAM_070036900.1
PVPAM_07	RATT	CDS	1351397	1351486	.	+	0	ID=PVPAM_070036900.1:CDS:3;Parent=PVPAM_070036900.1
###
PVPAM_07	.	polypeptide	1337964	1351486	.	+	.	ID=PVPAM_070036900.1:pep;Derives_from=PVPAM_070036900.1;orthologous_to=PVP01_0729400.1;ortholog_cluster=ORTHOMCL2556;product=term%3Dconserved Plasmodium protein%2C unknown function%3Bevidence%3DIEA%3Bwith%3DGeneDB:PVP01_0729400.1
PVPAM_07	Pfam	protein_match	1347771	1347857	.	+	.	Parent=PVPAM_070036900.1:pep;Name=PF00415;signature_desc=Regulator of chromosome condensation (RCC1) repeat
###
PVPAM_07	RATT	gene	1358646	1360061	.	-	.	ID=PVPAM_070037000;ratt_ortholog=PVP01_0729500
PVPAM_07	RATT	mRNA	1358646	1360061	.	-	.	ID=PVPAM_070037000.1;Parent=PVPAM_070037000
PVPAM_07	RATT	CDS	1358646	1360061	.	-	0	ID=PVPAM_070037000.1:CDS:1;Parent=PVPAM_070037000.1
###
PVPAM_07	.	polypeptide	1358646	1360061	.	-	.	ID=PVPAM_070037000.1:pep;Derives_from=PVPAM_070037000.1;orthologous_to=PVP01_0729500.1;ortholog_cluster=ORTHOMCL1283;product=term%3Dconserved Plasmodium protein%2C unknown function%3Bevidence%3DIEA%3Bwith%3DGeneDB:PVP01_0729500.1
###
PVPAM_07	RATT	gene	1362261	1363038	.	-	.	ID=PVPAM_070037100;ratt_ortholog=PVP01_0729600;Name=NFU1
PVPAM_07	RATT	mRNA	1362261	1363038	.	-	.	ID=PVPAM_070037100.1;Parent=PVPAM_070037100
PVPAM_07	RATT	CDS	1362261	1362409	.	-	2	ID=PVPAM_070037100.1:CDS:1;Parent=PVPAM_070037100.1
PVPAM_07	RATT	CDS	1362612	1363038	.	-	0	ID=PVPAM_070037100.1:CDS:2;Parent=PVPAM_070037100.1
###
PVPAM_07	.	polypeptide	1362261	1363038	.	-	.	ID=PVPAM_070037100.1:pep;Derives_from=PVPAM_070037100.1;orthologous_to=PVP01_0729600.1;ortholog_cluster=ORTHOMCL5831;product=term%3DNifU-like protein%2C putative%3Bevidence%3DIEA%3Bwith%3DGeneDB:PVP01_0729600.1;Ontology_term=GO:0005506,GO:0051536,GO:0016226
PVPAM_07	Pfam	protein_match	1362499	1362699	.	-	.	Parent=PVPAM_070037100.1:pep;Name=PF01106;signature_desc=NifU-like domain;Ontology_term=GO:0005506,GO:0051536,GO:0016226
###
PVPAM_07	RATT	gene	1364224	1366761	.	-	.	ID=PVPAM_070037200;ratt_ortholog=PVP01_0729700
PVPAM_07	RATT	mRNA	1364224	1366761	.	-	.	ID=PVPAM_070037200.1;Parent=PVPAM_070037200
PVPAM_07	RATT	CDS	1364224	1366761	.	-	0	ID=PVPAM_070037200.1:CDS:1;Parent=PVPAM_070037200.1
###
PVPAM_07	.	polypeptide	1364224	1366761	.	-	.	ID=PVPAM_070037200.1:pep;Derives_from=PVPAM_070037200.1;orthologous_to=PVP01_0729700.1;ortholog_cluster=ORTHOMCL3617;product=term%3Delongation factor Tu%2C putative%3Bevidence%3DIEA%3Bwith%3DGeneDB:PVP01_0729700.1;Ontology_term=GO:0003924,GO:0005525
PVPAM_07	Pfam	protein_match	1365532	1366377	.	-	.	Parent=PVPAM_070037200.1:pep;Name=PF00009;signature_desc=Elongation factor Tu GTP binding domain;Ontology_term=GO:0003924,GO:0005525
###
PVPAM_07	RATT	gene	1370304	1372976	.	+	.	ID=PVPAM_070037300;ratt_ortholog=PVP01_0729800
PVPAM_07	RATT	mRNA	1370304	1372976	.	+	.	ID=PVPAM_070037300.1;Parent=PVPAM_070037300
PVPAM_07	RATT	CDS	1370304	1372976	.	+	0	ID=PVPAM_070037300.1:CDS:1;Parent=PVPAM_070037300.1
###
PVPAM_07	.	polypeptide	1370304	1372976	.	+	.	ID=PVPAM_070037300.1:pep;Derives_from=PVPAM_070037300.1;orthologous_to=PVP01_0729800.1;ortholog_cluster=ORTHOMCL3538;product=term%3Dnucleolar protein Nop52%2C putative%3Bevidence%3DIEA%3Bwith%3DGeneDB:PVP01_0729800.1;Ontology_term=GO:0006364,GO:0030688
PVPAM_07	Pfam	protein_match	1370361	1370987	.	+	.	Parent=PVPAM_070037300.1:pep;Name=PF05997;signature_desc=Nucleolar protein%2CNop52;Ontology_term=GO:0006364,GO:0030688
###
PVPAM_07	AUGUSTUS	gene	1373798	1374493	1	+	.	ID=PVPAM_070037400;Name=Sel2
PVPAM_07	AUGUSTUS	mRNA	1373798	1374493	1	+	.	ID=PVPAM_070037400.1;Parent=PVPAM_070037400
PVPAM_07	AUGUSTUS	CDS	1373798	1373918	1	+	0	ID=PVPAM_070037400.1:CDS:1;Parent=PVPAM_070037400.1
PVPAM_07	AUGUSTUS	CDS	1374090	1374493	1	+	2	ID=PVPAM_070037400.1:CDS:2;Parent=PVPAM_070037400.1
###
PVPAM_07	.	polypeptide	1373798	1374493	.	+	.	ID=PVPAM_070037400.1:pep;Derives_from=PVPAM_070037400.1;orthologous_to=PVP01_0729900.1;ortholog_cluster=ORTHOMCL4428;product=term%3Dselenoprotein%2C putative%3Bevidence%3DIEA%3Bwith%3DGeneDB:PVP01_0729900.1
###
PVPAM_07	RATT	gene	1376551	1377906	.	+	.	ID=PVPAM_070037500;ratt_ortholog=PVP01_0730000;Name=Pv50
PVPAM_07	RATT	mRNA	1376551	1377906	.	+	.	ID=PVPAM_070037500.1;Parent=PVPAM_070037500
PVPAM_07	RATT	CDS	1376551	1377906	.	+	0	ID=PVPAM_070037500.1:CDS:1;Parent=PVPAM_070037500.1
###
PVPAM_07	.	polypeptide	1376551	1377906	.	+	.	ID=PVPAM_070037500.1:pep;Derives_from=PVPAM_070037500.1;orthologous_to=PVP01_0730000.1;ortholog_cluster=ORTHOMCL4518;product=term%3Dmerozoite surface protein Pv50%3Bevidence%3DIEA%3Bwith%3DGeneDB:PVP01_0730000.1
###
PVPAM_07	RATT	gene	1379600	1381042	.	+	.	ID=PVPAM_070037600;ratt_ortholog=PVP01_0730100
PVPAM_07	RATT	mRNA	1379600	1381042	.	+	.	ID=PVPAM_070037600.1;Parent=PVPAM_070037600
PVPAM_07	RATT	CDS	1379600	1379617	.	+	0	ID=PVPAM_070037600.1:CDS:1;Parent=PVPAM_070037600.1
PVPAM_07	RATT	CDS	1379844	1379922	.	+	0	ID=PVPAM_070037600.1:CDS:2;Parent=PVPAM_070037600.1
PVPAM_07	RATT	CDS	1380055	1380801	.	+	2	ID=PVPAM_070037600.1:CDS:3;Parent=PVPAM_070037600.1
PVPAM_07	RATT	CDS	1380948	1381042	.	+	2	ID=PVPAM_070037600.1:CDS:4;Parent=PVPAM_070037600.1
###
PVPAM_07	.	polypeptide	1379600	1381042	.	+	.	ID=PVPAM_070037600.1:pep;Derives_from=PVPAM_070037600.1;orthologous_to=PVP01_0730100.1;ortholog_cluster=ORTHOMCL3594;product=term%3DPUB domain-containing protein%2C putative%3Bevidence%3DIEA%3Bwith%3DGeneDB:PVP01_0730100.1
PVPAM_07	Pfam	protein_match	1380272	1380457	.	+	.	Parent=PVPAM_070037600.1:pep;Name=PF09409;signature_desc=PUB domain
###
PVPAM_07	AUGUSTUS	gene	1381698	1382691	1	-	.	ID=PVPAM_070037700
PVPAM_07	AUGUSTUS	mRNA	1381698	1382691	1	-	.	ID=PVPAM_070037700.1;Parent=PVPAM_070037700
PVPAM_07	AUGUSTUS	CDS	1381698	1381976	1	-	0	ID=PVPAM_070037700.1:CDS:1;Parent=PVPAM_070037700.1
PVPAM_07	AUGUSTUS	CDS	1382125	1382255	1	-	2	ID=PVPAM_070037700.1:CDS:2;Parent=PVPAM_070037700.1
PVPAM_07	AUGUSTUS	CDS	1382463	1382691	1	-	0	ID=PVPAM_070037700.1:CDS:3;Parent=PVPAM_070037700.1
###
PVPAM_07	.	polypeptide	1381698	1382691	.	-	.	ID=PVPAM_070037700.1:pep;Derives_from=PVPAM_070037700.1;orthologous_to=PVP01_0730200.1;ortholog_cluster=ORTHOMCL5364;product=term%3Dconserved Plasmodium protein%2C unknown function%3Bevidence%3DIEA%3Bwith%3DGeneDB:PVP01_0730200.1
###
PVPAM_07	RATT	gene	1385429	1386375	.	+	.	ID=PVPAM_070037800;ratt_ortholog=PVP01_0730300
PVPAM_07	RATT	mRNA	1385429	1386375	.	+	.	ID=PVPAM_070037800.1;Parent=PVPAM_070037800
PVPAM_07	RATT	CDS	1385429	1385524	.	+	0	ID=PVPAM_070037800.1:CDS:1;Parent=PVPAM_070037800.1
PVPAM_07	RATT	CDS	1385707	1386375	.	+	0	ID=PVPAM_070037800.1:CDS:2;Parent=PVPAM_070037800.1
###
PVPAM_07	.	polypeptide	1385429	1386375	.	+	.	ID=PVPAM_070037800.1:pep;Derives_from=PVPAM_070037800.1;orthologous_to=PVP01_0730300.1;ortholog_cluster=ORTHOMCL1691;product=term%3Dconserved protein%2C unknown function%3Bevidence%3DIEA%3Bwith%3DGeneDB:PVP01_0730300.1
PVPAM_07	Pfam	protein_match	1385450	1386028	.	+	.	Parent=PVPAM_070037800.1:pep;Name=PF14713;signature_desc=Domain of unknown function (DUF4464)
###
PVPAM_07	RATT	gene	1387244	1389383	.	+	.	ID=PVPAM_070037900;ratt_ortholog=PVP01_0730400
PVPAM_07	RATT	mRNA	1387244	1389383	.	+	.	ID=PVPAM_070037900.1;Parent=PVPAM_070037900
PVPAM_07	RATT	CDS	1387244	1387619	.	+	0	ID=PVPAM_070037900.1:CDS:1;Parent=PVPAM_070037900.1
PVPAM_07	RATT	CDS	1387723	1389383	.	+	2	ID=PVPAM_070037900.1:CDS:2;Parent=PVPAM_070037900.1
###
PVPAM_07	.	polypeptide	1387244	1389383	.	+	.	ID=PVPAM_070037900.1:pep;Derives_from=PVPAM_070037900.1;orthologous_to=PVP01_0730400.1;ortholog_cluster=ORTHOMCL4800;product=term%3DPIH1 domain-containing protein%2C putative%3Bevidence%3DIEA%3Bwith%3DGeneDB:PVP01_0730400.1
PVPAM_07	Pfam	protein_match	1387352	1387819	.	+	.	Parent=PVPAM_070037900.1:pep;Name=PF08190;signature_desc=PIH1 N-terminal domain
###
PVPAM_07	RATT	gene	1389848	1390696	.	-	.	ID=PVPAM_070038000;ratt_ortholog=PVP01_0730500
PVPAM_07	RATT	mRNA	1389848	1390696	.	-	.	ID=PVPAM_070038000.1;Parent=PVPAM_070038000
PVPAM_07	RATT	CDS	1389848	1390696	.	-	0	ID=PVPAM_070038000.1:CDS:1;Parent=PVPAM_070038000.1
###
PVPAM_07	.	polypeptide	1389848	1390696	.	-	.	ID=PVPAM_070038000.1:pep;Derives_from=PVPAM_070038000.1;orthologous_to=PVP01_0730500.1;ortholog_cluster=ORTHOMCL3176;product=term%3Dproteasome subunit beta type-6%2C putative%3Bevidence%3DIEA%3Bwith%3DGeneDB:PVP01_0730500.1;Ontology_term=GO:0051603,GO:0005839,GO:0004298
PVPAM_07	Pfam	protein_match	1389917	1390258	.	-	.	Parent=PVPAM_070038000.1:pep;Name=PF00227;signature_desc=Proteasome subunit;Ontology_term=GO:0004298,GO:0051603,GO:0005839
PVPAM_07	Pfam	protein_match	1390388	1390618	.	-	.	Parent=PVPAM_070038000.1:pep;Name=PF00227;signature_desc=Proteasome subunit;Ontology_term=GO:0004298,GO:0051603,GO:0005839
###
PVPAM_07	RATT	gene	1391867	1393362	.	-	.	ID=PVPAM_070038100;ratt_ortholog=PVP01_0730600;Name=AKLP2
PVPAM_07	RATT	mRNA	1391867	1393362	.	-	.	ID=PVPAM_070038100.1;Parent=PVPAM_070038100
PVPAM_07	RATT	CDS	1391867	1391929	.	-	0	ID=PVPAM_070038100.1:CDS:1;Parent=PVPAM_070038100.1
PVPAM_07	RATT	CDS	1392076	1392169	.	-	1	ID=PVPAM_070038100.1:CDS:2;Parent=PVPAM_070038100.1
PVPAM_07	RATT	CDS	1392377	1392689	.	-	2	ID=PVPAM_070038100.1:CDS:3;Parent=PVPAM_070038100.1
PVPAM_07	RATT	CDS	1393020	1393362	.	-	0	ID=PVPAM_070038100.1:CDS:4;Parent=PVPAM_070038100.1
###
PVPAM_07	.	polypeptide	1391867	1393362	.	-	.	ID=PVPAM_070038100.1:pep;Derives_from=PVPAM_070038100.1;orthologous_to=PVP01_0730600.1;ortholog_cluster=ORTHOMCL960;product=term%3Dadenylate kinase-like protein 2%2C putative%3Bevidence%3DIEA%3Bwith%3DGeneDB:PVP01_0730600.1
PVPAM_07	Pfam	protein_match	1392799	1393143	.	-	.	Parent=PVPAM_070038100.1:pep;Name=PF00406;signature_desc=Adenylate kinase
###
PVPAM_07	RATT	gene	1395082	1396291	.	+	.	ID=PVPAM_070038200;ratt_ortholog=PVP01_0730700
PVPAM_07	RATT	mRNA	1395082	1396291	.	+	.	ID=PVPAM_070038200.1;Parent=PVPAM_070038200
PVPAM_07	RATT	CDS	1395082	1395131	.	+	0	ID=PVPAM_070038200.1:CDS:1;Parent=PVPAM_070038200.1
PVPAM_07	RATT	CDS	1395327	1395366	.	+	1	ID=PVPAM_070038200.1:CDS:2;Parent=PVPAM_070038200.1
PVPAM_07	RATT	CDS	1395585	1395624	.	+	0	ID=PVPAM_070038200.1:CDS:3;Parent=PVPAM_070038200.1
PVPAM_07	RATT	CDS	1395785	1395820	.	+	2	ID=PVPAM_070038200.1:CDS:4;Parent=PVPAM_070038200.1
PVPAM_07	RATT	CDS	1396146	1396291	.	+	2	ID=PVPAM_070038200.1:CDS:5;Parent=PVPAM_070038200.1
###
PVPAM_07	.	polypeptide	1395082	1396291	.	+	.	ID=PVPAM_070038200.1:pep;Derives_from=PVPAM_070038200.1;orthologous_to=PVP01_0730700.1;ortholog_cluster=ORTHOMCL1325;product=term%3Dconserved Plasmodium protein%2C unknown function%3Bevidence%3DIEA%3Bwith%3DGeneDB:PVP01_0730700.1
###
PVPAM_07	AUGUSTUS	gene	1397091	1401525	1	-	.	ID=PVPAM_070038300
PVPAM_07	AUGUSTUS	mRNA	1397091	1401525	1	-	.	ID=PVPAM_070038300.1;Parent=PVPAM_070038300
PVPAM_07	AUGUSTUS	CDS	1397091	1397137	1	-	2	ID=PVPAM_070038300.1:CDS:1;Parent=PVPAM_070038300.1
PVPAM_07	AUGUSTUS	CDS	1397242	1397298	1	-	2	ID=PVPAM_070038300.1:CDS:2;Parent=PVPAM_070038300.1
PVPAM_07	AUGUSTUS	CDS	1397424	1400432	1	-	2	ID=PVPAM_070038300.1:CDS:3;Parent=PVPAM_070038300.1
PVPAM_07	AUGUSTUS	CDS	1400856	1401251	1	-	2	ID=PVPAM_070038300.1:CDS:4;Parent=PVPAM_070038300.1
PVPAM_07	AUGUSTUS	CDS	1401462	1401525	1	-	0	ID=PVPAM_070038300.1:CDS:5;Parent=PVPAM_070038300.1
###
PVPAM_07	.	polypeptide	1397091	1401525	.	-	.	ID=PVPAM_070038300.1:pep;Derives_from=PVPAM_070038300.1;orthologous_to=PVP01_0730800.1;ortholog_cluster=ORTHOMCL4025;product=term%3Dprotein MAM3%2C putative%3Bevidence%3DIEA%3Bwith%3DGeneDB:PVP01_0730800.1
PVPAM_07	Pfam	protein_match	1400983	1401498	.	-	.	Parent=PVPAM_070038300.1:pep;Name=PF01595;signature_desc=Cyclin M transmembrane N-terminal domain
###
PVPAM_07	RATT	gene	1404624	1405874	.	+	.	ID=PVPAM_070038400;ratt_ortholog=PVP01_0730900;Name=PFN
PVPAM_07	RATT	mRNA	1404624	1405874	.	+	.	ID=PVPAM_070038400.1;Parent=PVPAM_070038400
PVPAM_07	RATT	CDS	1404624	1404710	.	+	0	ID=PVPAM_070038400.1:CDS:1;Parent=PVPAM_070038400.1
PVPAM_07	RATT	CDS	1405038	1405151	.	+	0	ID=PVPAM_070038400.1:CDS:2;Parent=PVPAM_070038400.1
PVPAM_07	RATT	CDS	1405417	1405675	.	+	0	ID=PVPAM_070038400.1:CDS:3;Parent=PVPAM_070038400.1
PVPAM_07	RATT	CDS	1405813	1405874	.	+	2	ID=PVPAM_070038400.1:CDS:4;Parent=PVPAM_070038400.1
###
PVPAM_07	.	polypeptide	1404624	1405874	.	+	.	ID=PVPAM_070038400.1:pep;Derives_from=PVPAM_070038400.1;orthologous_to=PVP01_0730900.1;ortholog_cluster=ORTHOMCL3987;product=term%3Dprofilin%2C putative%3Bevidence%3DIEA%3Bwith%3DGeneDB:PVP01_0730900.1
PVPAM_07	Pfam	protein_match	1404642	1405130	.	+	.	Parent=PVPAM_070038400.1:pep;Name=PF00235;signature_desc=Profilin
###
PVPAM_07	RATT	gene	1406652	1408316	.	-	.	ID=PVPAM_070038500;ratt_ortholog=PVP01_0731000;Name=M18AAP
PVPAM_07	RATT	mRNA	1406652	1408316	.	-	.	ID=PVPAM_070038500.1;Parent=PVPAM_070038500
PVPAM_07	RATT	CDS	1406652	1408316	.	-	0	ID=PVPAM_070038500.1:CDS:1;Parent=PVPAM_070038500.1
###
PVPAM_07	.	polypeptide	1406652	1408316	.	-	.	ID=PVPAM_070038500.1:pep;Derives_from=PVPAM_070038500.1;orthologous_to=PVP01_0731000.1;ortholog_cluster=ORTHOMCL4735;product=term%3DM18 aspartyl aminopeptidase%2C putative%3Bevidence%3DIEA%3Bwith%3DGeneDB:PVP01_0731000.1;Ontology_term=GO:0006508,GO:0008270,GO:0004177
PVPAM_07	Pfam	protein_match	1406700	1407299	.	-	.	Parent=PVPAM_070038500.1:pep;Name=PF02127;signature_desc=Aminopeptidase I zinc metalloprotease (M18);Ontology_term=GO:0004177,GO:0008270,GO:0006508
PVPAM_07	Pfam	protein_match	1407426	1408274	.	-	.	Parent=PVPAM_070038500.1:pep;Name=PF02127;signature_desc=Aminopeptidase I zinc metalloprotease (M18);Ontology_term=GO:0004177,GO:0008270,GO:0006508
###
PVPAM_07	.	pseudogene	1409676	1411114	2.31e+03	-	.	ID=PVPAM_070038600:pseudogene;has_internal_stop=true;has_frameshift=true;Target=PVP01_0731100.1 1 447;original_prot_length=447
PVPAM_07	.	pseudogenic_transcript	1409676	1411114	.	-	.	ID=PVPAM_070038600.1;Parent=PVPAM_070038600:pseudogene
PVPAM_07	.	pseudogenic_exon	1409676	1410446	.	-	.	ID=PVPAM_070038600.1:pseudogenic_exon:1;Parent=PVPAM_070038600.1
PVPAM_07	.	pseudogenic_exon	1410557	1411114	.	-	.	ID=PVPAM_070038600.1:pseudogenic_exon:2;Parent=PVPAM_070038600.1
###
PVPAM_07	.	polypeptide	1409676	1411114	.	-	.	ID=PVPAM_070038600.1:pep;Derives_from=PVPAM_070038600.1;orthologous_to=PVP01_0731100.1;ortholog_cluster=ORTHOMCL3996;product=term%3Dpeptide chain release factor 1%2C putative%3Bevidence%3DIEA%3Bwith%3DGeneDB:PVP01_0731100.1;Ontology_term=GO:0005737,GO:0006415,GO:0016149,GO:0003747
PVPAM_07	Pfam	protein_match	1409933	1410250	.	-	.	Parent=PVPAM_070038600.1:pep;Name=PF00472;signature_desc=RF-1 domain;Ontology_term=GO:0003747,GO:0006415
PVPAM_07	Pfam	protein_match	1410296	1410691	.	-	.	Parent=PVPAM_070038600.1:pep;Name=PF03462;signature_desc=PCRF domain;Ontology_term=GO:0016149,GO:0006415,GO:0005737
###
PVPAM_07	AUGUSTUS	gene	1411119	1414091	1	-	.	ID=PVPAM_070038700;Name=DHHC6
PVPAM_07	AUGUSTUS	mRNA	1411119	1414091	1	-	.	ID=PVPAM_070038700.1;Parent=PVPAM_070038700
PVPAM_07	AUGUSTUS	CDS	1411119	1411175	1	-	0	ID=PVPAM_070038700.1:CDS:1;Parent=PVPAM_070038700.1
PVPAM_07	AUGUSTUS	CDS	1411287	1411336	1	-	2	ID=PVPAM_070038700.1:CDS:2;Parent=PVPAM_070038700.1
PVPAM_07	AUGUSTUS	CDS	1411567	1411807	1	-	0	ID=PVPAM_070038700.1:CDS:3;Parent=PVPAM_070038700.1
PVPAM_07	AUGUSTUS	CDS	1411914	1412010	1	-	1	ID=PVPAM_070038700.1:CDS:4;Parent=PVPAM_070038700.1
PVPAM_07	AUGUSTUS	CDS	1412231	1412430	1	-	0	ID=PVPAM_070038700.1:CDS:5;Parent=PVPAM_070038700.1
PVPAM_07	AUGUSTUS	CDS	1412795	1413375	1	-	2	ID=PVPAM_070038700.1:CDS:6;Parent=PVPAM_070038700.1
PVPAM_07	AUGUSTUS	CDS	1413603	1413787	1	-	1	ID=PVPAM_070038700.1:CDS:7;Parent=PVPAM_070038700.1
PVPAM_07	AUGUSTUS	CDS	1413925	1414091	1	-	0	ID=PVPAM_070038700.1:CDS:8;Parent=PVPAM_070038700.1
###
PVPAM_07	.	polypeptide	1411119	1414091	.	-	.	ID=PVPAM_070038700.1:pep;Derives_from=PVPAM_070038700.1;orthologous_to=PVP01_0731200.1;ortholog_cluster=ORTHOMCL5263;product=term%3Dpalmitoyltransferase DHHC6%2C putative%3Bevidence%3DIEA%3Bwith%3DGeneDB:PVP01_0731200.1;Ontology_term=GO:0008270
PVPAM_07	Pfam	protein_match	1412841	1413191	.	-	.	Parent=PVPAM_070038700.1:pep;Name=PF01529;signature_desc=DHHC palmitoyltransferase;Ontology_term=GO:0008270
###
PVPAM_07	RATT	gene	1414625	1415525	.	-	.	ID=PVPAM_070038800;ratt_ortholog=PVP01_0731300;Name=RPS6
PVPAM_07	RATT	mRNA	1414625	1415525	.	-	.	ID=PVPAM_070038800.1;Parent=PVPAM_070038800
PVPAM_07	RATT	CDS	1414625	1414739	.	-	1	ID=PVPAM_070038800.1:CDS:1;Parent=PVPAM_070038800.1
PVPAM_07	RATT	CDS	1414909	1415525	.	-	0	ID=PVPAM_070038800.1:CDS:2;Parent=PVPAM_070038800.1
###
PVPAM_07	.	polypeptide	1414625	1415525	.	-	.	ID=PVPAM_070038800.1:pep;Derives_from=PVPAM_070038800.1;orthologous_to=PVP01_0731300.1;ortholog_cluster=ORTHOMCL2623;product=term%3D30S ribosomal protein S6%2C putative%3Bevidence%3DIEA%3Bwith%3DGeneDB:PVP01_0731300.1;Ontology_term=GO:0005840,GO:0019843,GO:0003735,GO:0006412
PVPAM_07	Pfam	protein_match	1414896	1415144	.	-	.	Parent=PVPAM_070038800.1:pep;Name=PF01250;signature_desc=Ribosomal protein S6;Ontology_term=GO:0003735,GO:0019843,GO:0006412,GO:0005840
###
PVPAM_07	RATT	gene	1415714	1418632	.	-	.	ID=PVPAM_070038900;ratt_ortholog=PVP01_0731400
PVPAM_07	RATT	mRNA	1415714	1418632	.	-	.	ID=PVPAM_070038900.1;Parent=PVPAM_070038900
PVPAM_07	RATT	CDS	1415714	1418632	.	-	0	ID=PVPAM_070038900.1:CDS:1;Parent=PVPAM_070038900.1
###
PVPAM_07	.	polypeptide	1415714	1418632	.	-	.	ID=PVPAM_070038900.1:pep;Derives_from=PVPAM_070038900.1;orthologous_to=PVP01_0731400.1;ortholog_cluster=ORTHOMCL3415;product=term%3Dconserved Plasmodium protein%2C unknown function%3Bevidence%3DIEA%3Bwith%3DGeneDB:PVP01_0731400.1
###
PVPAM_07	AUGUSTUS	gene	1419162	1423834	1	-	.	ID=PVPAM_070039000;Name=CSE1
PVPAM_07	AUGUSTUS	mRNA	1419162	1423834	1	-	.	ID=PVPAM_070039000.1;Parent=PVPAM_070039000
PVPAM_07	AUGUSTUS	CDS	1419162	1419278	1	-	0	ID=PVPAM_070039000.1:CDS:1;Parent=PVPAM_070039000.1
PVPAM_07	AUGUSTUS	CDS	1419531	1419832	1	-	2	ID=PVPAM_070039000.1:CDS:2;Parent=PVPAM_070039000.1
PVPAM_07	AUGUSTUS	CDS	1420110	1421134	1	-	1	ID=PVPAM_070039000.1:CDS:3;Parent=PVPAM_070039000.1
PVPAM_07	AUGUSTUS	CDS	1421271	1423834	1	-	0	ID=PVPAM_070039000.1:CDS:4;Parent=PVPAM_070039000.1
###
PVPAM_07	.	polypeptide	1419162	1423834	.	-	.	ID=PVPAM_070039000.1:pep;Derives_from=PVPAM_070039000.1;orthologous_to=PVP01_0731500.1;ortholog_cluster=ORTHOMCL5293;product=term%3Dimportin alpha re-exporter%2C putative%3Bevidence%3DIEA%3Bwith%3DGeneDB:PVP01_0731500.1;Ontology_term=GO:0006886,GO:0005515
PVPAM_07	Pfam	protein_match	1419962	1421059	.	-	.	Parent=PVPAM_070039000.1:pep;Name=PF03378;signature_desc=CAS/CSE protein%2C C-terminus;Ontology_term=GO:0005515
PVPAM_07	Pfam	protein_match	1421726	1422151	.	-	.	Parent=PVPAM_070039000.1:pep;Name=PF08506;signature_desc=Cse1;Ontology_term=GO:0006886
PVPAM_07	Pfam	protein_match	1422353	1422496	.	-	.	Parent=PVPAM_070039000.1:pep;Name=PF08506;signature_desc=Cse1;Ontology_term=GO:0006886
###
PVPAM_07	AUGUSTUS	gene	1424076	1424336	1	-	.	ID=PVPAM_070039100
PVPAM_07	AUGUSTUS	mRNA	1424076	1424336	1	-	.	ID=PVPAM_070039100.1;Parent=PVPAM_070039100
PVPAM_07	AUGUSTUS	CDS	1424076	1424336	1	-	0	ID=PVPAM_070039100.1:CDS:1;Parent=PVPAM_070039100.1
###
PVPAM_07	.	polypeptide	1424076	1424336	.	-	.	ID=PVPAM_070039100.1:pep;Derives_from=PVPAM_070039100.1;product=term%3Dhypothetical protein
###
PVPAM_07	AUGUSTUS	gene	1425758	1426384	1	-	.	ID=PVPAM_070039200
PVPAM_07	AUGUSTUS	mRNA	1425758	1426384	1	-	.	ID=PVPAM_070039200.1;Parent=PVPAM_070039200
PVPAM_07	AUGUSTUS	CDS	1425758	1426384	1	-	0	ID=PVPAM_070039200.1:CDS:1;Parent=PVPAM_070039200.1
###
PVPAM_07	.	polypeptide	1425758	1426384	.	-	.	ID=PVPAM_070039200.1:pep;Derives_from=PVPAM_070039200.1;orthologous_to=PVP01_0731600.1;ortholog_cluster=ORTHOMCL4148;product=term%3Dconserved Plasmodium protein%2C unknown function%3Bevidence%3DIEA%3Bwith%3DGeneDB:PVP01_0731600.1
###
PVPAM_07	RATT	gene	1427879	1430044	.	+	.	ID=PVPAM_070039300;ratt_ortholog=PVP01_0731700
PVPAM_07	RATT	mRNA	1427879	1430044	.	+	.	ID=PVPAM_070039300.1;Parent=PVPAM_070039300
PVPAM_07	RATT	CDS	1427879	1430044	.	+	0	ID=PVPAM_070039300.1:CDS:1;Parent=PVPAM_070039300.1
###
PVPAM_07	.	polypeptide	1427879	1430044	.	+	.	ID=PVPAM_070039300.1:pep;Derives_from=PVPAM_070039300.1;orthologous_to=PVP01_0731700.1;ortholog_cluster=ORTHOMCL4147;product=term%3DCSTF domain-containing protein%2C putative%3Bevidence%3DIEA%3Bwith%3DGeneDB:PVP01_0731700.1;Ontology_term=GO:0003676
PVPAM_07	Pfam	protein_match	1427903	1428112	.	+	.	Parent=PVPAM_070039300.1:pep;Name=PF00076;signature_desc=RNA recognition motif. (a.k.a. RRM%2C RBD%2C or RNP domain);Ontology_term=GO:0003676
PVPAM_07	Pfam	protein_match	1429856	1430029	.	+	.	Parent=PVPAM_070039300.1:pep;Name=PF15861;signature_desc=Partial cleavage stimulation factor domain
###
PVPAM_07	RATT	gene	1430647	1433201	.	+	.	ID=PVPAM_070039400;ratt_ortholog=PVP01_0731800
PVPAM_07	RATT	mRNA	1430647	1433201	.	+	.	ID=PVPAM_070039400.1;Parent=PVPAM_070039400
PVPAM_07	RATT	CDS	1430647	1431544	.	+	0	ID=PVPAM_070039400.1:CDS:1;Parent=PVPAM_070039400.1
PVPAM_07	RATT	CDS	1431646	1431729	.	+	2	ID=PVPAM_070039400.1:CDS:2;Parent=PVPAM_070039400.1
PVPAM_07	RATT	CDS	1431916	1432009	.	+	2	ID=PVPAM_070039400.1:CDS:3;Parent=PVPAM_070039400.1
PVPAM_07	RATT	CDS	1432133	1433201	.	+	1	ID=PVPAM_070039400.1:CDS:4;Parent=PVPAM_070039400.1
###
PVPAM_07	.	polypeptide	1430647	1433201	.	+	.	ID=PVPAM_070039400.1:pep;Derives_from=PVPAM_070039400.1;orthologous_to=PVP01_0731800.1;ortholog_cluster=ORTHOMCL746;product=term%3Dconserved Plasmodium protein%2C unknown function%3Bevidence%3DIEA%3Bwith%3DGeneDB:PVP01_0731800.1
###
PVPAM_07	RATT	gene	1433411	1435491	.	-	.	ID=PVPAM_070039500;ratt_ortholog=PVP01_0731900
PVPAM_07	RATT	mRNA	1433411	1435491	.	-	.	ID=PVPAM_070039500.1;Parent=PVPAM_070039500
PVPAM_07	RATT	CDS	1433411	1433446	.	-	0	ID=PVPAM_070039500.1:CDS:1;Parent=PVPAM_070039500.1
PVPAM_07	RATT	CDS	1433556	1433621	.	-	0	ID=PVPAM_070039500.1:CDS:2;Parent=PVPAM_070039500.1
PVPAM_07	RATT	CDS	1433856	1433957	.	-	0	ID=PVPAM_070039500.1:CDS:3;Parent=PVPAM_070039500.1
PVPAM_07	RATT	CDS	1434314	1434447	.	-	2	ID=PVPAM_070039500.1:CDS:4;Parent=PVPAM_070039500.1
PVPAM_07	RATT	CDS	1434578	1434614	.	-	0	ID=PVPAM_070039500.1:CDS:5;Parent=PVPAM_070039500.1
PVPAM_07	RATT	CDS	1434738	1434814	.	-	2	ID=PVPAM_070039500.1:CDS:6;Parent=PVPAM_070039500.1
PVPAM_07	RATT	CDS	1434922	1435043	.	-	1	ID=PVPAM_070039500.1:CDS:7;Parent=PVPAM_070039500.1
PVPAM_07	RATT	CDS	1435183	1435285	.	-	2	ID=PVPAM_070039500.1:CDS:8;Parent=PVPAM_070039500.1
PVPAM_07	RATT	CDS	1435488	1435491	.	-	0	ID=PVPAM_070039500.1:CDS:9;Parent=PVPAM_070039500.1
###
PVPAM_07	.	polypeptide	1433411	1435491	.	-	.	ID=PVPAM_070039500.1:pep;Derives_from=PVPAM_070039500.1;orthologous_to=PVP01_0731900.1;ortholog_cluster=ORTHOMCL1449;product=term%3Dcalcyclin-binding protein%2C putative%3Bevidence%3DIEA%3Bwith%3DGeneDB:PVP01_0731900.1
PVPAM_07	Pfam	protein_match	1434841	1435035	.	-	.	Parent=PVPAM_070039500.1:pep;Name=PF05002;signature_desc=SGS domain
PVPAM_07	Pfam	protein_match	1435162	1435386	.	-	.	Parent=PVPAM_070039500.1:pep;Name=PF04969;signature_desc=CS domain
###
PVPAM_07	RATT	gene	1436405	1439059	.	+	.	ID=PVPAM_070039600;ratt_ortholog=PVP01_0732000
PVPAM_07	RATT	mRNA	1436405	1439059	.	+	.	ID=PVPAM_070039600.1;Parent=PVPAM_070039600
PVPAM_07	RATT	CDS	1436405	1439059	.	+	0	ID=PVPAM_070039600.1:CDS:1;Parent=PVPAM_070039600.1
###
PVPAM_07	.	polypeptide	1436405	1439059	.	+	.	ID=PVPAM_070039600.1:pep;Derives_from=PVPAM_070039600.1;orthologous_to=PVP01_0732000.1;ortholog_cluster=ORTHOMCL2182;product=term%3Dconserved Plasmodium protein%2C unknown function%3Bevidence%3DIEA%3Bwith%3DGeneDB:PVP01_0732000.1
###
PVPAM_07	RATT	gene	1439291	1440274	.	+	.	ID=PVPAM_070039700;ratt_ortholog=PVP01_0732100
PVPAM_07	RATT	mRNA	1439291	1440274	.	+	.	ID=PVPAM_070039700.1;Parent=PVPAM_070039700
PVPAM_07	RATT	CDS	1439291	1440274	.	+	0	ID=PVPAM_070039700.1:CDS:1;Parent=PVPAM_070039700.1
###
PVPAM_07	.	polypeptide	1439291	1440274	.	+	.	ID=PVPAM_070039700.1:pep;Derives_from=PVPAM_070039700.1;orthologous_to=PVP01_0732100.1;ortholog_cluster=ORTHOMCL3091;product=term%3Dconserved Plasmodium protein%2C unknown function%3Bevidence%3DIEA%3Bwith%3DGeneDB:PVP01_0732100.1
###
PVPAM_07	RATT	gene	1440447	1444337	.	-	.	ID=PVPAM_070039800;ratt_ortholog=PVP01_0732200
PVPAM_07	RATT	mRNA	1440447	1444337	.	-	.	ID=PVPAM_070039800.1;Parent=PVPAM_070039800
PVPAM_07	RATT	CDS	1440447	1444337	.	-	0	ID=PVPAM_070039800.1:CDS:1;Parent=PVPAM_070039800.1
###
PVPAM_07	.	polypeptide	1440447	1444337	.	-	.	ID=PVPAM_070039800.1:pep;Derives_from=PVPAM_070039800.1;orthologous_to=PVP01_0732200.1;ortholog_cluster=ORTHOMCL1583;product=term%3Dgamma-tubulin complex component%2C putative%3Bevidence%3DIEA%3Bwith%3DGeneDB:PVP01_0732200.1;Ontology_term=GO:0000922,GO:0005815,GO:0000226
PVPAM_07	Pfam	protein_match	1441272	1441904	.	-	.	Parent=PVPAM_070039800.1:pep;Name=PF04130;signature_desc=Gamma tubulin complex component C-terminal;Ontology_term=GO:0000226,GO:0000922,GO:0005815
PVPAM_07	Pfam	protein_match	1442145	1443026	.	-	.	Parent=PVPAM_070039800.1:pep;Name=PF17681;signature_desc=Gamma tubulin complex component N-terminal
PVPAM_07	Pfam	protein_match	1444089	1444199	.	-	.	Parent=PVPAM_070039800.1:pep;Name=PF00805;signature_desc=Pentapeptide repeats (8 copies)
###
PVPAM_07	RATT	gene	1445628	1447031	.	-	.	ID=PVPAM_070039900;ratt_ortholog=PVP01_0732300;Name=QCR1
PVPAM_07	RATT	mRNA	1445628	1447031	.	-	.	ID=PVPAM_070039900.1;Parent=PVPAM_070039900
PVPAM_07	RATT	CDS	1445628	1447031	.	-	0	ID=PVPAM_070039900.1:CDS:1;Parent=PVPAM_070039900.1
###
PVPAM_07	.	polypeptide	1445628	1447031	.	-	.	ID=PVPAM_070039900.1:pep;Derives_from=PVPAM_070039900.1;orthologous_to=PVP01_0732300.1;ortholog_cluster=ORTHOMCL3733;product=term%3Dmitochondrial-processing peptidase subunit beta%2C putative%3Bevidence%3DIEA%3Bwith%3DGeneDB:PVP01_0732300.1
PVPAM_07	Pfam	protein_match	1445889	1446473	.	-	.	Parent=PVPAM_070039900.1:pep;Name=PF05193;signature_desc=Peptidase M16 inactive domain
PVPAM_07	Pfam	protein_match	1446492	1446917	.	-	.	Parent=PVPAM_070039900.1:pep;Name=PF00675;signature_desc=Insulinase (Peptidase family M16)
###
PVPAM_07	RATT	gene	1448861	1449600	.	-	.	ID=PVPAM_070040000;ratt_ortholog=PVP01_0732400
PVPAM_07	RATT	mRNA	1448861	1449600	.	-	.	ID=PVPAM_070040000.1;Parent=PVPAM_070040000
PVPAM_07	RATT	CDS	1448861	1449046	.	-	0	ID=PVPAM_070040000.1:CDS:1;Parent=PVPAM_070040000.1
PVPAM_07	RATT	CDS	1449145	1449600	.	-	0	ID=PVPAM_070040000.1:CDS:2;Parent=PVPAM_070040000.1
###
PVPAM_07	.	polypeptide	1448861	1449600	.	-	.	ID=PVPAM_070040000.1:pep;Derives_from=PVPAM_070040000.1;orthologous_to=PVP01_0732400.1;ortholog_cluster=ORTHOMCL4180;product=term%3Dconserved Plasmodium protein%2C unknown function%3Bevidence%3DIEA%3Bwith%3DGeneDB:PVP01_0732400.1
###
PVPAM_07	RATT	gene	1450309	1452315	.	+	.	ID=PVPAM_070040100;ratt_ortholog=PVP01_0732500
PVPAM_07	RATT	mRNA	1450309	1452315	.	+	.	ID=PVPAM_070040100.1;Parent=PVPAM_070040100
PVPAM_07	RATT	CDS	1450309	1452315	.	+	0	ID=PVPAM_070040100.1:CDS:1;Parent=PVPAM_070040100.1
###
PVPAM_07	.	polypeptide	1450309	1452315	.	+	.	ID=PVPAM_070040100.1:pep;Derives_from=PVPAM_070040100.1;orthologous_to=PVP01_0732500.1;ortholog_cluster=ORTHOMCL3404;product=term%3Dtubulin delta chain%2C putative%3Bevidence%3DIEA%3Bwith%3DGeneDB:PVP01_0732500.1;Ontology_term=GO:0003924
PVPAM_07	Pfam	protein_match	1450315	1450719	.	+	.	Parent=PVPAM_070040100.1:pep;Name=PF00091;signature_desc=Tubulin/FtsZ family%2C GTPase domain;Ontology_term=GO:0003924
PVPAM_07	Pfam	protein_match	1450927	1451322	.	+	.	Parent=PVPAM_070040100.1:pep;Name=PF00091;signature_desc=Tubulin/FtsZ family%2C GTPase domain;Ontology_term=GO:0003924
###
PVPAM_07	RATT	gene	1452559	1453975	.	-	.	ID=PVPAM_070040200;ratt_ortholog=PVP01_0732600
PVPAM_07	RATT	mRNA	1452559	1453975	.	-	.	ID=PVPAM_070040200.1;Parent=PVPAM_070040200
PVPAM_07	RATT	CDS	1452559	1453404	.	-	0	ID=PVPAM_070040200.1:CDS:1;Parent=PVPAM_070040200.1
PVPAM_07	RATT	CDS	1453558	1453610	.	-	2	ID=PVPAM_070040200.1:CDS:2;Parent=PVPAM_070040200.1
PVPAM_07	RATT	CDS	1453767	1453848	.	-	0	ID=PVPAM_070040200.1:CDS:3;Parent=PVPAM_070040200.1
PVPAM_07	RATT	CDS	1453943	1453975	.	-	0	ID=PVPAM_070040200.1:CDS:4;Parent=PVPAM_070040200.1
###
PVPAM_07	.	polypeptide	1452559	1453975	.	-	.	ID=PVPAM_070040200.1:pep;Derives_from=PVPAM_070040200.1;orthologous_to=PVP01_0732600.1;ortholog_cluster=ORTHOMCL2041;product=term%3Dconserved Plasmodium protein%2C unknown function%3Bevidence%3DIEA%3Bwith%3DGeneDB:PVP01_0732600.1
PVPAM_07	Pfam	protein_match	1453634	1453732	.	-	.	Parent=PVPAM_070040200.1:pep;Name=PF05182;signature_desc=Fip1 motif
###
PVPAM_07	RATT	gene	1454928	1456781	.	-	.	ID=PVPAM_070040300;ratt_ortholog=PVP01_0732700
PVPAM_07	RATT	mRNA	1454928	1456781	.	-	.	ID=PVPAM_070040300.1;Parent=PVPAM_070040300
PVPAM_07	RATT	CDS	1454928	1456781	.	-	0	ID=PVPAM_070040300.1:CDS:1;Parent=PVPAM_070040300.1
###
PVPAM_07	.	polypeptide	1454928	1456781	.	-	.	ID=PVPAM_070040300.1:pep;Derives_from=PVPAM_070040300.1;orthologous_to=PVP01_0732700.1;ortholog_cluster=ORTHOMCL1664;product=term%3Dhistidine--tRNA ligase%2C putative%3Bevidence%3DIEA%3Bwith%3DGeneDB:PVP01_0732700.1
PVPAM_07	Pfam	protein_match	1455429	1456148	.	-	.	Parent=PVPAM_070040300.1:pep;Name=PF13393;signature_desc=Histidyl-tRNA synthetase
###
PVPAM_07	RATT	gene	1457872	1461000	.	+	.	ID=PVPAM_070040400;ratt_ortholog=PVP01_0732800;Name=XPD
PVPAM_07	RATT	mRNA	1457872	1461000	.	+	.	ID=PVPAM_070040400.1;Parent=PVPAM_070040400
PVPAM_07	RATT	CDS	1457872	1461000	.	+	0	ID=PVPAM_070040400.1:CDS:1;Parent=PVPAM_070040400.1
###
PVPAM_07	.	polypeptide	1457872	1461000	.	+	.	ID=PVPAM_070040400.1:pep;Derives_from=PVPAM_070040400.1;orthologous_to=PVP01_0732800.1;ortholog_cluster=ORTHOMCL4795;product=term%3DTFIIH basal transcription factor complex helicase XPD subunit%2C putative%3Bevidence%3DIEA%3Bwith%3DGeneDB:PVP01_0732800.1;Ontology_term=GO:0006139,GO:0004003,GO:0016787,GO:0016818,GO:0005634,GO:0008026,GO:0005524,GO:0003676,GO:0003677
PVPAM_07	Pfam	protein_match	1457941	1458234	.	+	.	Parent=PVPAM_070040400.1:pep;Name=PF04851;signature_desc=Type III restriction enzyme%2C res subunit;Ontology_term=GO:0003677,GO:0005524,GO:0016787
PVPAM_07	Pfam	protein_match	1458355	1458993	.	+	.	Parent=PVPAM_070040400.1:pep;Name=PF06733;signature_desc=DEAD_2;Ontology_term=GO:0003677,GO:0004003,GO:0005524
PVPAM_07	Pfam	protein_match	1459639	1459950	.	+	.	Parent=PVPAM_070040400.1:pep;Name=PF06777;signature_desc=Helical and beta-bridge domain;Ontology_term=GO:0005634
PVPAM_07	Pfam	protein_match	1460284	1460802	.	+	.	Parent=PVPAM_070040400.1:pep;Name=PF13307;signature_desc=Helicase C-terminal domain;Ontology_term=GO:0003676,GO:0005524,GO:0008026,GO:0016818,GO:0006139
###
PVPAM_07	RATT	gene	1461161	1461613	.	-	.	ID=PVPAM_070040500;ratt_ortholog=PVP01_0732900
PVPAM_07	RATT	mRNA	1461161	1461613	.	-	.	ID=PVPAM_070040500.1;Parent=PVPAM_070040500
PVPAM_07	RATT	CDS	1461161	1461613	.	-	0	ID=PVPAM_070040500.1:CDS:1;Parent=PVPAM_070040500.1
###
PVPAM_07	.	polypeptide	1461161	1461613	.	-	.	ID=PVPAM_070040500.1:pep;Derives_from=PVPAM_070040500.1;orthologous_to=PVP01_0732900.1;ortholog_cluster=ORTHOMCL1367;product=term%3Dconserved protein%2C unknown function%3Bevidence%3DIEA%3Bwith%3DGeneDB:PVP01_0732900.1
###
PVPAM_07	RATT	gene	1462577	1463089	.	+	.	ID=PVPAM_070040600;ratt_ortholog=PVP01_0733000
PVPAM_07	RATT	mRNA	1462577	1463089	.	+	.	ID=PVPAM_070040600.1;Parent=PVPAM_070040600
PVPAM_07	RATT	CDS	1462577	1463089	.	+	0	ID=PVPAM_070040600.1:CDS:1;Parent=PVPAM_070040600.1
###
PVPAM_07	.	polypeptide	1462577	1463089	.	+	.	ID=PVPAM_070040600.1:pep;Derives_from=PVPAM_070040600.1;orthologous_to=PVP01_0733000.1;ortholog_cluster=ORTHOMCL1023;product=term%3DATP synthase-associated protein%2C putative%3Bevidence%3DIEA%3Bwith%3DGeneDB:PVP01_0733000.1
###
PVPAM_07	RATT	gene	1464067	1464726	.	+	.	ID=PVPAM_070040700;ratt_ortholog=PVP01_0733100;Name=ApiAP2
PVPAM_07	RATT	mRNA	1464067	1464726	.	+	.	ID=PVPAM_070040700.1;Parent=PVPAM_070040700
PVPAM_07	RATT	CDS	1464067	1464726	.	+	0	ID=PVPAM_070040700.1:CDS:1;Parent=PVPAM_070040700.1
###
PVPAM_07	.	polypeptide	1464067	1464726	.	+	.	ID=PVPAM_070040700.1:pep;Derives_from=PVPAM_070040700.1;orthologous_to=PVP01_0733100.1;ortholog_cluster=ORTHOMCL3122;product=term%3DAP2 domain transcription factor%2C putative%3Bevidence%3DIEA%3Bwith%3DGeneDB:PVP01_0733100.1;Ontology_term=GO:0006355,GO:0003700
PVPAM_07	Pfam	protein_match	1464451	1464603	.	+	.	Parent=PVPAM_070040700.1:pep;Name=PF00847;signature_desc=AP2 domain;Ontology_term=GO:0003700,GO:0006355
###
PVPAM_07	RATT	gene	1465104	1466010	.	-	.	ID=PVPAM_070040800;ratt_ortholog=PVP01_0733200
PVPAM_07	RATT	mRNA	1465104	1466010	.	-	.	ID=PVPAM_070040800.1;Parent=PVPAM_070040800
PVPAM_07	RATT	CDS	1465104	1465802	.	-	0	ID=PVPAM_070040800.1:CDS:1;Parent=PVPAM_070040800.1
PVPAM_07	RATT	CDS	1466002	1466010	.	-	0	ID=PVPAM_070040800.1:CDS:2;Parent=PVPAM_070040800.1
###
PVPAM_07	.	polypeptide	1465104	1466010	.	-	.	ID=PVPAM_070040800.1:pep;Derives_from=PVPAM_070040800.1;orthologous_to=PVP01_0733200.1;ortholog_cluster=ORTHOMCL2334;product=term%3DV-type proton ATPase subunit E%2C putative%3Bevidence%3DIEA%3Bwith%3DGeneDB:PVP01_0733200.1;Ontology_term=GO:0046961,GO:0015991,GO:0033178
PVPAM_07	Pfam	protein_match	1465318	1465959	.	-	.	Parent=PVPAM_070040800.1:pep;Name=PF01991;signature_desc=ATP synthase (E/31 kDa) subunit;Ontology_term=GO:0046961,GO:0015991,GO:0033178
###
PVPAM_07	RATT	gene	1468386	1469297	.	+	.	ID=PVPAM_070040900;ratt_ortholog=PVP01_0733300
PVPAM_07	RATT	mRNA	1468386	1469297	.	+	.	ID=PVPAM_070040900.1;Parent=PVPAM_070040900
PVPAM_07	RATT	CDS	1468386	1468472	.	+	0	ID=PVPAM_070040900.1:CDS:1;Parent=PVPAM_070040900.1
PVPAM_07	RATT	CDS	1468642	1468886	.	+	0	ID=PVPAM_070040900.1:CDS:2;Parent=PVPAM_070040900.1
PVPAM_07	RATT	CDS	1469015	1469297	.	+	1	ID=PVPAM_070040900.1:CDS:3;Parent=PVPAM_070040900.1
###
PVPAM_07	.	polypeptide	1468386	1469297	.	+	.	ID=PVPAM_070040900.1:pep;Derives_from=PVPAM_070040900.1;orthologous_to=PVP01_0733300.1;ortholog_cluster=ORTHOMCL3865;product=term%3Dconserved Plasmodium protein%2C unknown function%3Bevidence%3DIEA%3Bwith%3DGeneDB:PVP01_0733300.1
###
PVPAM_07	AUGUSTUS	gene	1470679	1470912	1	+	.	ID=PVPAM_070041000
PVPAM_07	AUGUSTUS	mRNA	1470679	1470912	1	+	.	ID=PVPAM_070041000.1;Parent=PVPAM_070041000
PVPAM_07	AUGUSTUS	CDS	1470679	1470912	1	+	0	ID=PVPAM_070041000.1:CDS:1;Parent=PVPAM_070041000.1
###
PVPAM_07	.	polypeptide	1470679	1470912	.	+	.	ID=PVPAM_070041000.1:pep;Derives_from=PVPAM_070041000.1;product=term%3Dhypothetical protein
###
PVPAM_07	RATT	gene	1471114	1472814	.	+	.	ID=PVPAM_070041100;ratt_ortholog=PVP01_0733400
PVPAM_07	RATT	mRNA	1471114	1472814	.	+	.	ID=PVPAM_070041100.1;Parent=PVPAM_070041100
PVPAM_07	RATT	CDS	1471114	1471209	.	+	0	ID=PVPAM_070041100.1:CDS:1;Parent=PVPAM_070041100.1
PVPAM_07	RATT	CDS	1471385	1471435	.	+	0	ID=PVPAM_070041100.1:CDS:2;Parent=PVPAM_070041100.1
PVPAM_07	RATT	CDS	1471594	1472814	.	+	0	ID=PVPAM_070041100.1:CDS:3;Parent=PVPAM_070041100.1
###
PVPAM_07	.	polypeptide	1471114	1472814	.	+	.	ID=PVPAM_070041100.1:pep;Derives_from=PVPAM_070041100.1;orthologous_to=PVP01_0733400.1;ortholog_cluster=ORTHOMCL3418;product=term%3DUBX domain-containing protein%2C putative%3Bevidence%3DIEA%3Bwith%3DGeneDB:PVP01_0733400.1;Ontology_term=GO:0005515
PVPAM_07	Pfam	protein_match	1471123	1471227	.	+	.	Parent=PVPAM_070041100.1:pep;Name=PF14555;signature_desc=UBA-like domain
PVPAM_07	Pfam	protein_match	1472155	1472421	.	+	.	Parent=PVPAM_070041100.1:pep;Name=PF00789;signature_desc=UBX domain;Ontology_term=GO:0005515
###
PVPAM_07	RATT	gene	1475268	1476949	.	+	.	ID=PVPAM_070041200;ratt_ortholog=PVP01_0733500;Name=PKAc
PVPAM_07	RATT	mRNA	1475268	1476949	.	+	.	ID=PVPAM_070041200.1;Parent=PVPAM_070041200
PVPAM_07	RATT	CDS	1475268	1475391	.	+	0	ID=PVPAM_070041200.1:CDS:1;Parent=PVPAM_070041200.1
PVPAM_07	RATT	CDS	1475598	1475755	.	+	2	ID=PVPAM_070041200.1:CDS:2;Parent=PVPAM_070041200.1
PVPAM_07	RATT	CDS	1475909	1476093	.	+	0	ID=PVPAM_070041200.1:CDS:3;Parent=PVPAM_070041200.1
PVPAM_07	RATT	CDS	1476237	1476396	.	+	1	ID=PVPAM_070041200.1:CDS:4;Parent=PVPAM_070041200.1
PVPAM_07	RATT	CDS	1476551	1476949	.	+	0	ID=PVPAM_070041200.1:CDS:5;Parent=PVPAM_070041200.1
###
PVPAM_07	.	polypeptide	1475268	1476949	.	+	.	ID=PVPAM_070041200.1:pep;Derives_from=PVPAM_070041200.1;orthologous_to=PVP01_0733500.1;ortholog_cluster=ORTHOMCL4043;product=term%3DcAMP-dependent protein kinase catalytic subunit%2C putative%3Bevidence%3DIEA%3Bwith%3DGeneDB:PVP01_0733500.1;Ontology_term=GO:0004672,GO:0005524,GO:0006468
PVPAM_07	Pfam	protein_match	1475367	1476077	.	+	.	Parent=PVPAM_070041200.1:pep;Name=PF07714;signature_desc=Protein tyrosine and serine/threonine kinase;Ontology_term=GO:0004672,GO:0006468
PVPAM_07	Pfam	protein_match	1475367	1476128	.	+	.	Parent=PVPAM_070041200.1:pep;Name=PF00069;signature_desc=Protein kinase domain;Ontology_term=GO:0004672,GO:0005524,GO:0006468
PVPAM_07	Pfam	protein_match	1475682	1476062	.	+	.	Parent=PVPAM_070041200.1:pep;Name=PF14531;signature_desc=Kinase-like
###
PVPAM_07	RATT	gene	1477611	1479382	.	-	.	ID=PVPAM_070041300;ratt_ortholog=PVP01_0733600
PVPAM_07	RATT	mRNA	1477611	1479382	.	-	.	ID=PVPAM_070041300.1;Parent=PVPAM_070041300
PVPAM_07	RATT	CDS	1477611	1478089	.	-	2	ID=PVPAM_070041300.1:CDS:1;Parent=PVPAM_070041300.1
PVPAM_07	RATT	CDS	1478317	1479382	.	-	0	ID=PVPAM_070041300.1:CDS:2;Parent=PVPAM_070041300.1
###
PVPAM_07	.	polypeptide	1477611	1479382	.	-	.	ID=PVPAM_070041300.1:pep;Derives_from=PVPAM_070041300.1;orthologous_to=PVP01_0733600.1;ortholog_cluster=ORTHOMCL2908;product=term%3Dconserved Plasmodium protein%2C unknown function%3Bevidence%3DIEA%3Bwith%3DGeneDB:PVP01_0733600.1
###
PVPAM_07	RATT	gene	1480328	1480906	.	-	.	ID=PVPAM_070041400;ratt_ortholog=PVP01_0733700;Name=SNRPB2
PVPAM_07	RATT	mRNA	1480328	1480906	.	-	.	ID=PVPAM_070041400.1;Parent=PVPAM_070041400
PVPAM_07	RATT	CDS	1480328	1480906	.	-	0	ID=PVPAM_070041400.1:CDS:1;Parent=PVPAM_070041400.1
###
PVPAM_07	.	polypeptide	1480328	1480906	.	-	.	ID=PVPAM_070041400.1:pep;Derives_from=PVPAM_070041400.1;orthologous_to=PVP01_0733700.1;ortholog_cluster=ORTHOMCL924;product=term%3DU2 small nuclear ribonucleoprotein B''%2C putative%3Bevidence%3DIEA%3Bwith%3DGeneDB:PVP01_0733700.1;Ontology_term=GO:0003676
PVPAM_07	Pfam	protein_match	1480370	1480543	.	-	.	Parent=PVPAM_070041400.1:pep;Name=PF00076;signature_desc=RNA recognition motif. (a.k.a. RRM%2C RBD%2C or RNP domain);Ontology_term=GO:0003676
PVPAM_07	Pfam	protein_match	1480640	1480882	.	-	.	Parent=PVPAM_070041400.1:pep;Name=PF13893;signature_desc=RNA recognition motif. (a.k.a. RRM%2C RBD%2C or RNP domain)
PVPAM_07	Pfam	protein_match	1480664	1480873	.	-	.	Parent=PVPAM_070041400.1:pep;Name=PF00076;signature_desc=RNA recognition motif. (a.k.a. RRM%2C RBD%2C or RNP domain);Ontology_term=GO:0003676
###
PVPAM_07	RATT	gene	1481351	1481569	.	-	.	ID=PVPAM_070041500;ratt_ortholog=PVP01_0733800;Name=KSH1
PVPAM_07	RATT	mRNA	1481351	1481569	.	-	.	ID=PVPAM_070041500.1;Parent=PVPAM_070041500
PVPAM_07	RATT	CDS	1481351	1481569	.	-	0	ID=PVPAM_070041500.1:CDS:1;Parent=PVPAM_070041500.1
###
PVPAM_07	.	polypeptide	1481351	1481569	.	-	.	ID=PVPAM_070041500.1:pep;Derives_from=PVPAM_070041500.1;orthologous_to=PVP01_0733800.1;ortholog_cluster=ORTHOMCL2328;product=term%3Dprotein kish%2C putative%3Bevidence%3DIEA%3Bwith%3DGeneDB:PVP01_0733800.1
PVPAM_07	Pfam	protein_match	1481444	1481542	.	-	.	Parent=PVPAM_070041500.1:pep;Name=PF06842;signature_desc=Protein of unknown function (DUF1242)
###
PVPAM_07	RATT	gene	1482498	1485533	.	-	.	ID=PVPAM_070041600;ratt_ortholog=PVP01_0733900;Name=VPS33
PVPAM_07	RATT	mRNA	1482498	1485533	.	-	.	ID=PVPAM_070041600.1;Parent=PVPAM_070041600
PVPAM_07	RATT	CDS	1482498	1485533	.	-	0	ID=PVPAM_070041600.1:CDS:1;Parent=PVPAM_070041600.1
###
PVPAM_07	.	polypeptide	1482498	1485533	.	-	.	ID=PVPAM_070041600.1:pep;Derives_from=PVPAM_070041600.1;orthologous_to=PVP01_0733900.1;ortholog_cluster=ORTHOMCL3213;product=term%3Dvacuolar protein sorting-associated protein 33%2C putative%3Bevidence%3DIEA%3Bwith%3DGeneDB:PVP01_0733900.1;Ontology_term=GO:0016192,GO:0006904
PVPAM_07	Pfam	protein_match	1482519	1483787	.	-	.	Parent=PVPAM_070041600.1:pep;Name=PF00995;signature_desc=Sec1 family;Ontology_term=GO:0006904,GO:0016192
PVPAM_07	Pfam	protein_match	1484826	1485458	.	-	.	Parent=PVPAM_070041600.1:pep;Name=PF00995;signature_desc=Sec1 family;Ontology_term=GO:0006904,GO:0016192
###
PVPAM_07	RATT	gene	1486292	1487103	.	+	.	ID=PVPAM_070041700;ratt_ortholog=PVP01_0734000
PVPAM_07	RATT	mRNA	1486292	1487103	.	+	.	ID=PVPAM_070041700.1;Parent=PVPAM_070041700
PVPAM_07	RATT	CDS	1486292	1486352	.	+	0	ID=PVPAM_070041700.1:CDS:1;Parent=PVPAM_070041700.1
PVPAM_07	RATT	CDS	1486540	1486609	.	+	2	ID=PVPAM_070041700.1:CDS:2;Parent=PVPAM_070041700.1
PVPAM_07	RATT	CDS	1486752	1486870	.	+	1	ID=PVPAM_070041700.1:CDS:3;Parent=PVPAM_070041700.1
PVPAM_07	RATT	CDS	1486988	1487103	.	+	2	ID=PVPAM_070041700.1:CDS:4;Parent=PVPAM_070041700.1
###
PVPAM_07	.	polypeptide	1486292	1487103	.	+	.	ID=PVPAM_070041700.1:pep;Derives_from=PVPAM_070041700.1;orthologous_to=PVP01_0734000.1;ortholog_cluster=ORTHOMCL1377;product=term%3Dphosphatidylinositol N-acetylglucosaminyltransferase subunit P%2C putative%3Bevidence%3DIEA%3Bwith%3DGeneDB:PVP01_0734000.1
PVPAM_07	Pfam	protein_match	1486307	1486630	.	+	.	Parent=PVPAM_070041700.1:pep;Name=PF08510;signature_desc=PIG-P
###
PVPAM_07	RATT	gene	1492839	1495472	.	+	.	ID=PVPAM_070041800;ratt_ortholog=PVP01_0734100;Name=GDV1
PVPAM_07	RATT	mRNA	1492839	1495472	.	+	.	ID=PVPAM_070041800.1;Parent=PVPAM_070041800
PVPAM_07	RATT	CDS	1492839	1495472	.	+	0	ID=PVPAM_070041800.1:CDS:1;Parent=PVPAM_070041800.1
###
PVPAM_07	.	polypeptide	1492839	1495472	.	+	.	ID=PVPAM_070041800.1:pep;Derives_from=PVPAM_070041800.1;orthologous_to=PVP01_0734100.1;ortholog_cluster=ORTHOMCL4140;product=term%3Dgametocyte development protein 1%2C putative%3Bevidence%3DIEA%3Bwith%3DGeneDB:PVP01_0734100.1
###
PVPAM_07	AUGUSTUS	gene	1510102	1511426	1	+	.	ID=PVPAM_070041900
PVPAM_07	AUGUSTUS	mRNA	1510102	1511426	1	+	.	ID=PVPAM_070041900.1;Parent=PVPAM_070041900
PVPAM_07	AUGUSTUS	CDS	1510102	1510242	1	+	0	ID=PVPAM_070041900.1:CDS:1;Parent=PVPAM_070041900.1
PVPAM_07	AUGUSTUS	CDS	1510353	1511426	1	+	0	ID=PVPAM_070041900.1:CDS:2;Parent=PVPAM_070041900.1
###
PVPAM_07	.	polypeptide	1510102	1511426	.	+	.	ID=PVPAM_070041900.1:pep;Derives_from=PVPAM_070041900.1;orthologous_to=PVP01_0734200.1;ortholog_cluster=ORTHOMCL5228;product=term%3DPlasmodium exported protein%2C unknown function%3Bevidence%3DIEA%3Bwith%3DGeneDB:PVP01_0734200.1
###
PVPAM_07	RATT	gene	1513764	1517571	.	+	.	ID=PVPAM_070042000;ratt_ortholog=PVP01_0734300
PVPAM_07	RATT	mRNA	1513764	1517571	.	+	.	ID=PVPAM_070042000.1;Parent=PVPAM_070042000
PVPAM_07	RATT	CDS	1513764	1513809	.	+	0	ID=PVPAM_070042000.1:CDS:1;Parent=PVPAM_070042000.1
PVPAM_07	RATT	CDS	1514250	1514806	.	+	2	ID=PVPAM_070042000.1:CDS:2;Parent=PVPAM_070042000.1
PVPAM_07	RATT	CDS	1515079	1517571	.	+	0	ID=PVPAM_070042000.1:CDS:3;Parent=PVPAM_070042000.1
###
PVPAM_07	.	polypeptide	1513764	1517571	.	+	.	ID=PVPAM_070042000.1:pep;Derives_from=PVPAM_070042000.1;orthologous_to=PVP01_0734300.1;ortholog_cluster=ORTHOMCL5846;product=term%3Dconserved Plasmodium protein%2C unknown function%3Bevidence%3DIEA%3Bwith%3DGeneDB:PVP01_0734300.1
###
PVPAM_07	RATT	gene	1521387	1522350	.	+	.	ID=PVPAM_070042100;ratt_ortholog=PVP01_0734400
PVPAM_07	RATT	mRNA	1521387	1522350	.	+	.	ID=PVPAM_070042100.1;Parent=PVPAM_070042100
PVPAM_07	RATT	CDS	1521387	1521593	.	+	0	ID=PVPAM_070042100.1:CDS:1;Parent=PVPAM_070042100.1
PVPAM_07	RATT	CDS	1521805	1522350	.	+	0	ID=PVPAM_070042100.1:CDS:2;Parent=PVPAM_070042100.1
###
PVPAM_07	.	polypeptide	1521387	1522350	.	+	.	ID=PVPAM_070042100.1:pep;Derives_from=PVPAM_070042100.1;orthologous_to=PVP01_0734400.1;ortholog_cluster=ORTHOMCL1373;product=term%3DPlasmodium exported protein%2C unknown function%3Bevidence%3DIEA%3Bwith%3DGeneDB:PVP01_0734400.1
###
PVPAM_07	RATT	gene	1524641	1530090	.	-	.	ID=PVPAM_070042200;ratt_ortholog=PVP01_0734500;Name=CLAG7
PVPAM_07	RATT	mRNA	1524641	1530090	.	-	.	ID=PVPAM_070042200.1;Parent=PVPAM_070042200
PVPAM_07	RATT	CDS	1524641	1525927	.	-	0	ID=PVPAM_070042200.1:CDS:1;Parent=PVPAM_070042200.1
PVPAM_07	RATT	CDS	1526130	1526896	.	-	2	ID=PVPAM_070042200.1:CDS:2;Parent=PVPAM_070042200.1
PVPAM_07	RATT	CDS	1527086	1527244	.	-	2	ID=PVPAM_070042200.1:CDS:3;Parent=PVPAM_070042200.1
PVPAM_07	RATT	CDS	1527574	1527759	.	-	2	ID=PVPAM_070042200.1:CDS:4;Parent=PVPAM_070042200.1
PVPAM_07	RATT	CDS	1527891	1528022	.	-	2	ID=PVPAM_070042200.1:CDS:5;Parent=PVPAM_070042200.1
PVPAM_07	RATT	CDS	1528158	1528220	.	-	2	ID=PVPAM_070042200.1:CDS:6;Parent=PVPAM_070042200.1
PVPAM_07	RATT	CDS	1528413	1528466	.	-	2	ID=PVPAM_070042200.1:CDS:7;Parent=PVPAM_070042200.1
PVPAM_07	RATT	CDS	1528583	1529191	.	-	2	ID=PVPAM_070042200.1:CDS:8;Parent=PVPAM_070042200.1
PVPAM_07	RATT	CDS	1529316	1530090	.	-	0	ID=PVPAM_070042200.1:CDS:9;Parent=PVPAM_070042200.1
###
PVPAM_07	.	polypeptide	1524641	1530090	.	-	.	ID=PVPAM_070042200.1:pep;Derives_from=PVPAM_070042200.1;orthologous_to=PVPAM_080012900.1,PVPAM_140008900.1,PVP01_0800900.1,PVP01_1401400.1,PVP01_0734500.1;ortholog_cluster=ORTHOMCL32;product=term%3Dcytoadherence linked asexual protein 7%3Bevidence%3DIEA%3Bwith%3DGeneDB:PVP01_0734500.1%3Bis_preferred%3Dtrue,term%3Dcytoadherence-linked asexual protein (CLAG)%2C putative%3Bevidence%3DIEA%3Bwith%3DGeneDB:PVP01_0800900.1%3Brank%3D1,term%3Dcytoadherence linked asexual protein%2C CLAG%2C putative%3Bevidence%3DIEA%3Bwith%3DGeneDB:PVP01_1401400.1%3Brank%3D1
PVPAM_07	Pfam	protein_match	1526137	1530009	.	-	.	Parent=PVPAM_070042200.1:pep;Name=PF03805;signature_desc=Cytoadherence-linked asexual protein
###
PVPAM_07	RATT	gene	1532943	1534797	.	-	.	ID=PVPAM_070042300;ratt_ortholog=PVP01_0734600
PVPAM_07	RATT	mRNA	1532943	1534797	.	-	.	ID=PVPAM_070042300.1;Parent=PVPAM_070042300
PVPAM_07	RATT	CDS	1532943	1534463	.	-	0	ID=PVPAM_070042300.1:CDS:1;Parent=PVPAM_070042300.1
PVPAM_07	RATT	CDS	1534603	1534797	.	-	0	ID=PVPAM_070042300.1:CDS:2;Parent=PVPAM_070042300.1
###
PVPAM_07	.	polypeptide	1532943	1534797	.	-	.	ID=PVPAM_070042300.1:pep;Derives_from=PVPAM_070042300.1;orthologous_to=PVP01_0734600.1;ortholog_cluster=ORTHOMCL4513;product=term%3DPlasmodium exported protein%2C unknown function%3Bevidence%3DIEA%3Bwith%3DGeneDB:PVP01_0734600.1
###
PVPAM_07	RATT	gene	1537597	1538649	.	-	.	ID=PVPAM_070042400;ratt_ortholog=PVP01_0734700
PVPAM_07	RATT	mRNA	1537597	1538649	.	-	.	ID=PVPAM_070042400.1;Parent=PVPAM_070042400
PVPAM_07	RATT	CDS	1537597	1538214	.	-	0	ID=PVPAM_070042400.1:CDS:1;Parent=PVPAM_070042400.1
PVPAM_07	RATT	CDS	1538467	1538649	.	-	0	ID=PVPAM_070042400.1:CDS:2;Parent=PVPAM_070042400.1
###
PVPAM_07	.	polypeptide	1537597	1538649	.	-	.	ID=PVPAM_070042400.1:pep;Derives_from=PVPAM_070042400.1;orthologous_to=PVP01_0734700.1;ortholog_cluster=ORTHOMCL2290;product=term%3Dhypothetical protein%2C conserved
###
PVPAM_07	RATT	gene	1540453	1541016	.	-	.	ID=PVPAM_070042500;ratt_ortholog=PVP01_0734800;Name=ETRAMP
PVPAM_07	RATT	mRNA	1540453	1541016	.	-	.	ID=PVPAM_070042500.1;Parent=PVPAM_070042500
PVPAM_07	RATT	CDS	1540453	1541016	.	-	0	ID=PVPAM_070042500.1:CDS:1;Parent=PVPAM_070042500.1
###
PVPAM_07	.	polypeptide	1540453	1541016	.	-	.	ID=PVPAM_070042500.1:pep;Derives_from=PVPAM_070042500.1;orthologous_to=PVP01_0734800.1;ortholog_cluster=ORTHOMCL953;product=term%3Dearly transcribed membrane protein%3Bevidence%3DIEA%3Bwith%3DGeneDB:PVP01_0734800.1
PVPAM_07	Pfam	protein_match	1540783	1541016	.	-	.	Parent=PVPAM_070042500.1:pep;Name=PF09716;signature_desc=Malarial early transcribed membrane protein (ETRAMP)
###
PVPAM_07	RATT	gene	1545683	1546818	.	+	.	ID=PVPAM_070042600;ratt_ortholog=PVP01_0734900
PVPAM_07	RATT	mRNA	1545683	1546818	.	+	.	ID=PVPAM_070042600.1;Parent=PVPAM_070042600
PVPAM_07	RATT	CDS	1545683	1545886	.	+	0	ID=PVPAM_070042600.1:CDS:1;Parent=PVPAM_070042600.1
PVPAM_07	RATT	CDS	1546048	1546818	.	+	0	ID=PVPAM_070042600.1:CDS:2;Parent=PVPAM_070042600.1
###
PVPAM_07	.	polypeptide	1545683	1546818	.	+	.	ID=PVPAM_070042600.1:pep;Derives_from=PVPAM_070042600.1;orthologous_to=PVP01_0734900.1;ortholog_cluster=ORTHOMCL4611;product=term%3DPlasmodium exported protein (PHIST)%2C unknown function%3Bevidence%3DIEA%3Bwith%3DGeneDB:PVP01_0734900.1
PVPAM_07	Pfam	protein_match	1546220	1546594	.	+	.	Parent=PVPAM_070042600.1:pep;Name=PF09687;signature_desc=Plasmodium RESA N-terminal
###
PVPAM_07	AUGUSTUS	gene	1547205	1547441	0.56	-	.	ID=PVPAM_070042700
PVPAM_07	AUGUSTUS	mRNA	1547205	1547441	0.56	-	.	ID=PVPAM_070042700.1;Parent=PVPAM_070042700
PVPAM_07	AUGUSTUS	CDS	1547205	1547441	0.56	-	0	ID=PVPAM_070042700.1:CDS:1;Parent=PVPAM_070042700.1
###
PVPAM_07	.	polypeptide	1547205	1547441	.	-	.	ID=PVPAM_070042700.1:pep;Derives_from=PVPAM_070042700.1;product=term%3Dhypothetical protein
###
PVPAM_07	.	pseudogene	1548420	1549838	2.44e+03	-	.	ID=PVPAM_070042800:pseudogene;has_internal_stop=true;has_frameshift=false;Target=PVP01_0735000.1 27 499;original_prot_length=503
PVPAM_07	.	pseudogenic_transcript	1548420	1549838	.	-	.	ID=PVPAM_070042800.1;Parent=PVPAM_070042800:pseudogene
PVPAM_07	.	pseudogenic_exon	1548420	1549838	.	-	.	ID=PVPAM_070042800.1:pseudogenic_exon:1;Parent=PVPAM_070042800.1
###
PVPAM_07	.	polypeptide	1548420	1549838	.	-	.	ID=PVPAM_070042800.1:pep;Derives_from=PVPAM_070042800.1;orthologous_to=PVP01_0735000.1;ortholog_cluster=ORTHOMCL4312;product=term%3DPlasmodium exported protein%2C unknown function%3Bevidence%3DIEA%3Bwith%3DGeneDB:PVP01_0735000.1
###
PVPAM_07	RATT	gene	1553633	1554874	.	-	.	ID=PVPAM_070042900;ratt_ortholog=PVP01_0735100
PVPAM_07	RATT	mRNA	1553633	1554874	.	-	.	ID=PVPAM_070042900.1;Parent=PVPAM_070042900
PVPAM_07	RATT	CDS	1553633	1554595	.	-	0	ID=PVPAM_070042900.1:CDS:1;Parent=PVPAM_070042900.1
PVPAM_07	RATT	CDS	1554785	1554874	.	-	0	ID=PVPAM_070042900.1:CDS:2;Parent=PVPAM_070042900.1
###
PVPAM_07	.	polypeptide	1553633	1554874	.	-	.	ID=PVPAM_070042900.1:pep;Derives_from=PVPAM_070042900.1;orthologous_to=PVP01_0735100.1;ortholog_cluster=ORTHOMCL1554;product=term%3DPlasmodium exported protein%2C unknown function%3Bevidence%3DIEA%3Bwith%3DGeneDB:PVP01_0735100.1
###
PVPAM_07	RATT	gene	1557707	1561409	.	-	.	ID=PVPAM_070043000;ratt_ortholog=PVP01_0735200
PVPAM_07	RATT	mRNA	1557707	1561409	.	-	.	ID=PVPAM_070043000.1;Parent=PVPAM_070043000
PVPAM_07	RATT	CDS	1557707	1561171	.	-	0	ID=PVPAM_070043000.1:CDS:1;Parent=PVPAM_070043000.1
PVPAM_07	RATT	CDS	1561320	1561409	.	-	0	ID=PVPAM_070043000.1:CDS:2;Parent=PVPAM_070043000.1
###
PVPAM_07	.	polypeptide	1557707	1561409	.	-	.	ID=PVPAM_070043000.1:pep;Derives_from=PVPAM_070043000.1;orthologous_to=PVP01_0735200.1;ortholog_cluster=ORTHOMCL2111;product=term%3DPlasmodium exported protein%2C unknown function%3Bevidence%3DIEA%3Bwith%3DGeneDB:PVP01_0735200.1
###
PVPAM_07	RATT	gene	1567635	1569834	.	+	.	ID=PVPAM_070043100;ratt_ortholog=PVP01_0735300
PVPAM_07	RATT	mRNA	1567635	1569834	.	+	.	ID=PVPAM_070043100.1;Parent=PVPAM_070043100
PVPAM_07	RATT	CDS	1567635	1567673	.	+	0	ID=PVPAM_070043100.1:CDS:1;Parent=PVPAM_070043100.1
PVPAM_07	RATT	CDS	1567826	1568596	.	+	0	ID=PVPAM_070043100.1:CDS:2;Parent=PVPAM_070043100.1
PVPAM_07	RATT	CDS	1568719	1569540	.	+	0	ID=PVPAM_070043100.1:CDS:3;Parent=PVPAM_070043100.1
PVPAM_07	RATT	CDS	1569667	1569834	.	+	0	ID=PVPAM_070043100.1:CDS:4;Parent=PVPAM_070043100.1
###
PVPAM_07	.	polypeptide	1567635	1569834	.	+	.	ID=PVPAM_070043100.1:pep;Derives_from=PVPAM_070043100.1;orthologous_to=PVPAM_070005600.1,PVP01_0735300.1;ortholog_cluster=ORTHOMCL179;product=term%3DPIR protein%3Bevidence%3DIEA%3Bwith%3DGeneDB:PVP01_0735300.1
PVPAM_07	Pfam	protein_match	1568460	1569083	.	+	.	Parent=PVPAM_070043100.1:pep;Name=PF05795;signature_desc=Plasmodium vivax Vir protein
PVPAM_07	Pfam	protein_match	1569204	1569422	.	+	.	Parent=PVPAM_070043100.1:pep;Name=PF05795;signature_desc=Plasmodium vivax Vir protein
###
PVPAM_07	AUGUSTUS	gene	1572361	1573921	1	+	.	ID=PVPAM_070043200
PVPAM_07	AUGUSTUS	mRNA	1572361	1573921	1	+	.	ID=PVPAM_070043200.1;Parent=PVPAM_070043200
PVPAM_07	AUGUSTUS	CDS	1572361	1572405	1	+	0	ID=PVPAM_070043200.1:CDS:1;Parent=PVPAM_070043200.1
PVPAM_07	AUGUSTUS	CDS	1572520	1573467	1	+	0	ID=PVPAM_070043200.1:CDS:2;Parent=PVPAM_070043200.1
PVPAM_07	AUGUSTUS	CDS	1573595	1573921	1	+	0	ID=PVPAM_070043200.1:CDS:3;Parent=PVPAM_070043200.1
###
PVPAM_07	.	polypeptide	1572361	1573921	.	+	.	ID=PVPAM_070043200.1:pep;Derives_from=PVPAM_070043200.1;orthologous_to=PVPAM_070005500.1;ortholog_cluster=ORTHOMCL341;product=term%3DPlasmodium vivax Vir protein%2C putative%3Bevidence%3DIEA%3Bwith%3DPfam:PF05795
PVPAM_07	Pfam	protein_match	1572595	1573176	.	+	.	Parent=PVPAM_070043200.1:pep;Name=PF05795;signature_desc=Plasmodium vivax Vir protein
###
PVPAM_07	AUGUSTUS	gene	1577015	1580225	1.99	+	.	ID=PVPAM_070043300
PVPAM_07	AUGUSTUS	mRNA	1577015	1580225	0.99	+	.	ID=PVPAM_070043300.1;Parent=PVPAM_070043300
PVPAM_07	AUGUSTUS	CDS	1577015	1577050	1	+	0	ID=PVPAM_070043300.1:CDS:1;Parent=PVPAM_070043300.1
PVPAM_07	AUGUSTUS	CDS	1577200	1578048	0.99	+	0	ID=PVPAM_070043300.1:CDS:2;Parent=PVPAM_070043300.1
PVPAM_07	AUGUSTUS	CDS	1578170	1578961	1	+	0	ID=PVPAM_070043300.1:CDS:3;Parent=PVPAM_070043300.1
PVPAM_07	AUGUSTUS	CDS	1579107	1579937	1	+	0	ID=PVPAM_070043300.1:CDS:4;Parent=PVPAM_070043300.1
PVPAM_07	AUGUSTUS	CDS	1580058	1580225	1	+	0	ID=PVPAM_070043300.1:CDS:5;Parent=PVPAM_070043300.1
PVPAM_07	AUGUSTUS	mRNA	1577015	1580225	1	+	.	ID=PVPAM_070043300.2;Parent=PVPAM_070043300
PVPAM_07	AUGUSTUS	CDS	1577015	1577050	1	+	0	ID=PVPAM_070043300.2:CDS:1;Parent=PVPAM_070043300.2
PVPAM_07	AUGUSTUS	CDS	1577200	1578048	1	+	0	ID=PVPAM_070043300.2:CDS:2;Parent=PVPAM_070043300.2
PVPAM_07	AUGUSTUS	CDS	1578170	1578934	1	+	0	ID=PVPAM_070043300.2:CDS:3;Parent=PVPAM_070043300.2
PVPAM_07	AUGUSTUS	CDS	1579107	1579937	1	+	0	ID=PVPAM_070043300.2:CDS:4;Parent=PVPAM_070043300.2
PVPAM_07	AUGUSTUS	CDS	1580058	1580225	1	+	0	ID=PVPAM_070043300.2:CDS:5;Parent=PVPAM_070043300.2
###
PVPAM_07	.	polypeptide	1577015	1580225	.	+	.	ID=PVPAM_070043300.1:pep;Derives_from=PVPAM_070043300.1;orthologous_to=PVPAM_070005400.1,PVPAM_070005400.2,PVPAM_070043300.2;ortholog_cluster=ORTHOMCL100;product=term%3DPlasmodium vivax Vir protein%2C putative%3Bevidence%3DIEA%3Bwith%3DPfam:PF05795
PVPAM_07	Pfam	protein_match	1577927	1578613	.	+	.	Parent=PVPAM_070043300.1:pep;Name=PF05795;signature_desc=Plasmodium vivax Vir protein
PVPAM_07	Pfam	protein_match	1578728	1579351	.	+	.	Parent=PVPAM_070043300.1:pep;Name=PF05795;signature_desc=Plasmodium vivax Vir protein
PVPAM_07	Pfam	protein_match	1579406	1579681	.	+	.	Parent=PVPAM_070043300.1:pep;Name=PF05795;signature_desc=Plasmodium vivax Vir protein
###
PVPAM_07	.	polypeptide	1577015	1580225	.	+	.	ID=PVPAM_070043300.2:pep;Derives_from=PVPAM_070043300.2;orthologous_to=PVPAM_070005400.1,PVPAM_070005400.2,PVPAM_070043300.1;ortholog_cluster=ORTHOMCL100;product=term%3DPlasmodium vivax Vir protein%2C putative%3Bevidence%3DIEA%3Bwith%3DPfam:PF05795
PVPAM_07	Pfam	protein_match	1577927	1578613	.	+	.	Parent=PVPAM_070043300.2:pep;Name=PF05795;signature_desc=Plasmodium vivax Vir protein
PVPAM_07	Pfam	protein_match	1578701	1579324	.	+	.	Parent=PVPAM_070043300.2:pep;Name=PF05795;signature_desc=Plasmodium vivax Vir protein
PVPAM_07	Pfam	protein_match	1579379	1579654	.	+	.	Parent=PVPAM_070043300.2:pep;Name=PF05795;signature_desc=Plasmodium vivax Vir protein
###
PVPAM_07	AUGUSTUS	gene	1582756	1585001	1.73	+	.	ID=PVPAM_070043400
PVPAM_07	AUGUSTUS	mRNA	1582756	1585001	1	+	.	ID=PVPAM_070043400.1;Parent=PVPAM_070043400
PVPAM_07	AUGUSTUS	CDS	1582756	1582803	1	+	0	ID=PVPAM_070043400.1:CDS:1;Parent=PVPAM_070043400.1
PVPAM_07	AUGUSTUS	CDS	1582939	1583676	1	+	0	ID=PVPAM_070043400.1:CDS:2;Parent=PVPAM_070043400.1
PVPAM_07	AUGUSTUS	CDS	1583849	1584718	1	+	0	ID=PVPAM_070043400.1:CDS:3;Parent=PVPAM_070043400.1
PVPAM_07	AUGUSTUS	CDS	1584846	1585001	1	+	0	ID=PVPAM_070043400.1:CDS:4;Parent=PVPAM_070043400.1
PVPAM_07	AUGUSTUS	mRNA	1582756	1585001	0.73	+	.	ID=PVPAM_070043400.2;Parent=PVPAM_070043400
PVPAM_07	AUGUSTUS	CDS	1582756	1582803	1	+	0	ID=PVPAM_070043400.2:CDS:1;Parent=PVPAM_070043400.2
PVPAM_07	AUGUSTUS	CDS	1582939	1583649	0.73	+	0	ID=PVPAM_070043400.2:CDS:2;Parent=PVPAM_070043400.2
PVPAM_07	AUGUSTUS	CDS	1583849	1584718	0.99	+	0	ID=PVPAM_070043400.2:CDS:3;Parent=PVPAM_070043400.2
PVPAM_07	AUGUSTUS	CDS	1584846	1585001	1	+	0	ID=PVPAM_070043400.2:CDS:4;Parent=PVPAM_070043400.2
###
PVPAM_07	.	polypeptide	1582756	1585001	.	+	.	ID=PVPAM_070043400.1:pep;Derives_from=PVPAM_070043400.1;orthologous_to=PVPAM_070005300.1,PVPAM_070005300.2,PVPAM_070043400.2,PVP01_0003060.1,PVPAM_020028700.1;ortholog_cluster=ORTHOMCL42;product=term%3DPIR protein%3Bevidence%3DIEA%3Bwith%3DGeneDB:PVP01_0003060.1
PVPAM_07	Pfam	protein_match	1582828	1583526	.	+	.	Parent=PVPAM_070043400.1:pep;Name=PF05795;signature_desc=Plasmodium vivax Vir protein
PVPAM_07	Pfam	protein_match	1583569	1584555	.	+	.	Parent=PVPAM_070043400.1:pep;Name=PF05795;signature_desc=Plasmodium vivax Vir protein
###
PVPAM_07	.	polypeptide	1582756	1585001	.	+	.	ID=PVPAM_070043400.2:pep;Derives_from=PVPAM_070043400.2;orthologous_to=PVPAM_070005300.1,PVPAM_070005300.2,PVPAM_070043400.1,PVP01_0003060.1,PVPAM_020028700.1;ortholog_cluster=ORTHOMCL42;product=term%3DPIR protein%3Bevidence%3DIEA%3Bwith%3DGeneDB:PVP01_0003060.1
PVPAM_07	Pfam	protein_match	1582828	1583451	.	+	.	Parent=PVPAM_070043400.2:pep;Name=PF05795;signature_desc=Plasmodium vivax Vir protein
PVPAM_07	Pfam	protein_match	1583542	1584267	.	+	.	Parent=PVPAM_070043400.2:pep;Name=PF05795;signature_desc=Plasmodium vivax Vir protein
PVPAM_07	Pfam	protein_match	1584253	1584528	.	+	.	Parent=PVPAM_070043400.2:pep;Name=PF05795;signature_desc=Plasmodium vivax Vir protein
###
PVPAM_07	AUGUSTUS	gene	1587218	1588528	0.97	-	.	ID=PVPAM_070043500
PVPAM_07	AUGUSTUS	mRNA	1587218	1588528	0.97	-	.	ID=PVPAM_070043500.1;Parent=PVPAM_070043500
PVPAM_07	AUGUSTUS	CDS	1587218	1587379	1	-	0	ID=PVPAM_070043500.1:CDS:1;Parent=PVPAM_070043500.1
PVPAM_07	AUGUSTUS	CDS	1587504	1588385	1	-	0	ID=PVPAM_070043500.1:CDS:2;Parent=PVPAM_070043500.1
PVPAM_07	AUGUSTUS	CDS	1588517	1588528	0.97	-	0	ID=PVPAM_070043500.1:CDS:3;Parent=PVPAM_070043500.1
###
PVPAM_07	.	polypeptide	1587218	1588528	.	-	.	ID=PVPAM_070043500.1:pep;Derives_from=PVPAM_070043500.1;orthologous_to=PVPAM_070005200.1,PVP01_0003070.1;ortholog_cluster=ORTHOMCL178;product=term%3DPIR protein%3Bevidence%3DIEA%3Bwith%3DGeneDB:PVP01_0003070.1
PVPAM_07	Pfam	protein_match	1587482	1588495	.	-	.	Parent=PVPAM_070043500.1:pep;Name=PF05795;signature_desc=Plasmodium vivax Vir protein
###
PVPAM_07	AUGUSTUS	gene	1591605	1592217	0.42	-	.	ID=PVPAM_070043600
PVPAM_07	AUGUSTUS	mRNA	1591605	1592217	0.42	-	.	ID=PVPAM_070043600.1;Parent=PVPAM_070043600
PVPAM_07	AUGUSTUS	CDS	1591605	1591769	1	-	0	ID=PVPAM_070043600.1:CDS:1;Parent=PVPAM_070043600.1
PVPAM_07	AUGUSTUS	CDS	1591906	1592217	0.42	-	0	ID=PVPAM_070043600.1:CDS:2;Parent=PVPAM_070043600.1
###
PVPAM_07	.	polypeptide	1591605	1592217	.	-	.	ID=PVPAM_070043600.1:pep;Derives_from=PVPAM_070043600.1;orthologous_to=PVPAM_070005100.1;ortholog_cluster=ORTHOMCL340;product=term%3DPlasmodium vivax Vir protein%2C putative%3Bevidence%3DIEA%3Bwith%3DPfam:PF05795
PVPAM_07	Pfam	protein_match	1591756	1591974	.	-	.	Parent=PVPAM_070043600.1:pep;Name=PF05795;signature_desc=Plasmodium vivax Vir protein
###
PVPAM_07	AUGUSTUS	gene	1592269	1592796	0.78	-	.	ID=PVPAM_070043700
PVPAM_07	AUGUSTUS	mRNA	1592269	1592796	0.78	-	.	ID=PVPAM_070043700.1;Parent=PVPAM_070043700
PVPAM_07	AUGUSTUS	CDS	1592269	1592604	0.78	-	0	ID=PVPAM_070043700.1:CDS:1;Parent=PVPAM_070043700.1
PVPAM_07	AUGUSTUS	CDS	1592779	1592796	1	-	0	ID=PVPAM_070043700.1:CDS:2;Parent=PVPAM_070043700.1
###
PVPAM_07	.	polypeptide	1592269	1592796	.	-	.	ID=PVPAM_070043700.1:pep;Derives_from=PVPAM_070043700.1;orthologous_to=PVPAM_070005000.1;ortholog_cluster=ORTHOMCL339;product=term%3Dhypothetical protein%2C conserved
###
PVPAM_07	AUGUSTUS	gene	1595220	1596250	1	-	.	ID=PVPAM_070043800
PVPAM_07	AUGUSTUS	mRNA	1595220	1596250	1	-	.	ID=PVPAM_070043800.1;Parent=PVPAM_070043800
PVPAM_07	AUGUSTUS	CDS	1595220	1595384	1	-	0	ID=PVPAM_070043800.1:CDS:1;Parent=PVPAM_070043800.1
PVPAM_07	AUGUSTUS	CDS	1595510	1596250	1	-	0	ID=PVPAM_070043800.1:CDS:2;Parent=PVPAM_070043800.1
###
PVPAM_07	.	polypeptide	1595220	1596250	.	-	.	ID=PVPAM_070043800.1:pep;Derives_from=PVPAM_070043800.1;product=term%3DPlasmodium vivax Vir protein%2C putative%3Bevidence%3DIEA%3Bwith%3DPfam:PF05795
PVPAM_07	Pfam	protein_match	1595351	1595557	.	-	.	Parent=PVPAM_070043800.1:pep;Name=PF05795;signature_desc=Plasmodium vivax Vir protein
PVPAM_07	Pfam	protein_match	1595678	1596241	.	-	.	Parent=PVPAM_070043800.1:pep;Name=PF05795;signature_desc=Plasmodium vivax Vir protein
###
PVPAM_08	.	contig	1	1999332	.	+	.	Name=PVPAM_08_CTG000008
PVPAM_08	.	pseudogene	3268	4168	746	-	.	ID=PVPAM_080005000:pseudogene;has_internal_stop=true;has_frameshift=true;Target=PVP01_0737500.1 1 262;original_prot_length=264
PVPAM_08	.	pseudogenic_transcript	3268	4168	.	-	.	ID=PVPAM_080005000.1;Parent=PVPAM_080005000:pseudogene
PVPAM_08	.	pseudogenic_exon	3268	3939	.	-	.	ID=PVPAM_080005000.1:pseudogenic_exon:1;Parent=PVPAM_080005000.1
PVPAM_08	.	pseudogenic_exon	3941	4168	.	-	.	ID=PVPAM_080005000.1:pseudogenic_exon:2;Parent=PVPAM_080005000.1
###
PVPAM_08	.	polypeptide	3268	4168	.	-	.	ID=PVPAM_080005000.1:pep;Derives_from=PVPAM_080005000.1;product=term%3DProtein of unknown function%2C putative%3Bevidence%3DIEA%3Bwith%3DPfam:PF12420
PVPAM_08	Pfam	protein_match	3332	3685	.	-	.	Parent=PVPAM_080005000.1:pep;Name=PF12420;signature_desc=Protein of unknown function
###
PVPAM_08	.	pseudogene	6638	7273	589	-	.	ID=PVPAM_080005100:pseudogene;has_internal_stop=false;has_frameshift=false;has_stop=true;Target=PVP01_0008790.1 36 246;original_prot_length=246
PVPAM_08	.	pseudogenic_transcript	6638	7273	.	-	.	ID=PVPAM_080005100.1;Parent=PVPAM_080005100:pseudogene
PVPAM_08	.	pseudogenic_exon	6638	7273	.	-	.	ID=PVPAM_080005100.1:pseudogenic_exon:1;Parent=PVPAM_080005100.1
###
PVPAM_08	.	polypeptide	6638	7273	.	-	.	ID=PVPAM_080005100.1:pep;Derives_from=PVPAM_080005100.1;orthologous_to=PVPAM_040037000.1,PVPAM_060036400.1,PVPAM_070006800.1,PVPAM_050008100.1;ortholog_cluster=ORTHOMCL68;product=term%3DProtein of unknown function%2C putative%3Bevidence%3DIEA%3Bwith%3DPfam:PF12420
PVPAM_08	Pfam	protein_match	6725	7060	.	-	.	Parent=PVPAM_080005100.1:pep;Name=PF12420;signature_desc=Protein of unknown function
###
PVPAM_08	.	pseudogene	9594	10298	737	-	.	ID=PVPAM_080005200:pseudogene;has_internal_stop=false;has_frameshift=false;Target=PVP01_0005440.1 47 282;original_prot_length=283
PVPAM_08	.	pseudogenic_transcript	9594	10298	.	-	.	ID=PVPAM_080005200.1;Parent=PVPAM_080005200:pseudogene
PVPAM_08	.	pseudogenic_exon	9594	10298	.	-	.	ID=PVPAM_080005200.1:pseudogenic_exon:1;Parent=PVPAM_080005200.1
###
PVPAM_08	.	polypeptide	9594	10298	.	-	.	ID=PVPAM_080005200.1:pep;Derives_from=PVPAM_080005200.1;orthologous_to=PVPAM_030030100.1;ortholog_cluster=ORTHOMCL352;product=term%3DProtein of unknown function%2C putative%3Bevidence%3DIEA%3Bwith%3DPfam:PF12420
PVPAM_08	Pfam	protein_match	9663	10073	.	-	.	Parent=PVPAM_080005200.1:pep;Name=PF12420;signature_desc=Protein of unknown function
###
PVPAM_08	.	pseudogene	12734	13457	1.13e+03	-	.	ID=PVPAM_080005300:pseudogene;has_internal_stop=true;has_frameshift=true;Target=PVP01_0008810.1 1 214;original_prot_length=214
PVPAM_08	.	pseudogenic_transcript	12734	13457	.	-	.	ID=PVPAM_080005300.1;Parent=PVPAM_080005300:pseudogene
PVPAM_08	.	pseudogenic_exon	12734	13324	.	-	.	ID=PVPAM_080005300.1:pseudogenic_exon:1;Parent=PVPAM_080005300.1
PVPAM_08	.	pseudogenic_exon	13407	13457	.	-	.	ID=PVPAM_080005300.1:pseudogenic_exon:2;Parent=PVPAM_080005300.1
###
PVPAM_08	.	polypeptide	12734	13457	.	-	.	ID=PVPAM_080005300.1:pep;Derives_from=PVPAM_080005300.1;orthologous_to=PVP01_0008810.1;ortholog_cluster=ORTHOMCL5333;product=term%3DPlasmodium exported protein%2C unknown function%3Bevidence%3DIEA%3Bwith%3DGeneDB:PVP01_0008810.1
PVPAM_08	Pfam	protein_match	12903	13148	.	-	.	Parent=PVPAM_080005300.1:pep;Name=PF12420;signature_desc=Protein of unknown function
###
PVPAM_08	.	pseudogene	16769	18456	1.86e+03	-	.	ID=PVPAM_080005400:pseudogene;has_internal_stop=true;has_frameshift=true;Target=PVP01_0121700.1 35 517;original_prot_length=517
PVPAM_08	.	pseudogenic_transcript	16769	18456	.	-	.	ID=PVPAM_080005400.1;Parent=PVPAM_080005400:pseudogene
PVPAM_08	.	pseudogenic_exon	16769	16951	.	-	.	ID=PVPAM_080005400.1:pseudogenic_exon:1;Parent=PVPAM_080005400.1
PVPAM_08	.	pseudogenic_exon	17116	18456	.	-	.	ID=PVPAM_080005400.1:pseudogenic_exon:2;Parent=PVPAM_080005400.1
###
PVPAM_08	.	polypeptide	16769	18456	.	-	.	ID=PVPAM_080005400.1:pep;Derives_from=PVPAM_080005400.1;orthologous_to=PVPAM_110068400.1,PVPAM_110068400.2,PVP01_0005570.1,PVP01_0008930.1,PVP01_0007220.1,PVP01_0121700.1,PVP01_0007720.1,PVPAM_040035900.1,PVPAM_040039000.1,PVPAM_110059700.1,PVPAM_110059700.2,PVPAM_050005200.2,PVPAM_050005200.1,PVPAM_060038700.1,PVPAM_060005800.1,PVPAM_060005800.2,PVPAM_010010200.1,PVPAM_010010200.2,PVPAM_040005200.1,PVPAM_060038700.2,PVPAM_030029900.1,PVPAM_000034900.1,PVPAM_000034900.2,PVPAM_000018000.1,PVPAM_000018000.2,PVPAM_100041700.1,PVPAM_000010300.1,PVP01_0005160.1,PVP01_0010380.1,PVP01_1035200.1,PVP01_0010520.1,PVP01_0008820.1;ortholog_cluster=ORTHOMCL0;product=term%3DPIR protein%3Bevidence%3DIEA%3Bwith%3DGeneDB:PVP01_0005570.1|GeneDB:PVP01_0008930.1|GeneDB:PVP01_0007220.1|GeneDB:PVP01_0121700.1|GeneDB:PVP01_0007720.1|GeneDB:PVP01_0005160.1|GeneDB:PVP01_0010380.1|GeneDB:PVP01_1035200.1|GeneDB:PVP01_0010520.1|GeneDB:PVP01_0008820.1
PVPAM_08	Pfam	protein_match	16954	17448	.	-	.	Parent=PVPAM_080005400.1:pep;Name=PF05795;signature_desc=Plasmodium vivax Vir protein
PVPAM_08	Pfam	protein_match	17803	18450	.	-	.	Parent=PVPAM_080005400.1:pep;Name=PF05795;signature_desc=Plasmodium vivax Vir protein
###
PVPAM_08	.	pseudogene	20959	22511	562	+	.	ID=PVPAM_080005500:pseudogene;has_internal_stop=false;has_frameshift=true;Target=PVP01_0002140.1 24 500;original_prot_length=501
PVPAM_08	.	pseudogenic_transcript	20959	22511	.	+	.	ID=PVPAM_080005500.1;Parent=PVPAM_080005500:pseudogene
PVPAM_08	.	pseudogenic_exon	20959	22185	.	+	.	ID=PVPAM_080005500.1:pseudogenic_exon:1;Parent=PVPAM_080005500.1
PVPAM_08	.	pseudogenic_exon	22187	22267	.	+	.	ID=PVPAM_080005500.1:pseudogenic_exon:2;Parent=PVPAM_080005500.1
PVPAM_08	.	pseudogenic_exon	22362	22511	.	+	.	ID=PVPAM_080005500.1:pseudogenic_exon:3;Parent=PVPAM_080005500.1
###
PVPAM_08	.	polypeptide	20959	22511	.	+	.	ID=PVPAM_080005500.1:pep;Derives_from=PVPAM_080005500.1;orthologous_to=PVPAM_020005600.1,PVPAM_120078100.1,PVP01_0007230.1,PVP01_0009620.1,PVPAM_040005300.1;ortholog_cluster=ORTHOMCL47;product=term%3DPIR protein%3Bevidence%3DIEA%3Bwith%3DGeneDB:PVP01_0007230.1|GeneDB:PVP01_0009620.1
###
PVPAM_08	AUGUSTUS	gene	25145	27946	0.64	+	.	ID=PVPAM_080005600
PVPAM_08	AUGUSTUS	mRNA	25145	27946	0.64	+	.	ID=PVPAM_080005600.1;Parent=PVPAM_080005600
PVPAM_08	AUGUSTUS	CDS	25145	25198	0.68	+	0	ID=PVPAM_080005600.1:CDS:1;Parent=PVPAM_080005600.1
PVPAM_08	AUGUSTUS	CDS	25334	26125	1	+	0	ID=PVPAM_080005600.1:CDS:2;Parent=PVPAM_080005600.1
PVPAM_08	AUGUSTUS	CDS	26262	27662	0.96	+	0	ID=PVPAM_080005600.1:CDS:3;Parent=PVPAM_080005600.1
PVPAM_08	AUGUSTUS	CDS	27785	27946	0.99	+	0	ID=PVPAM_080005600.1:CDS:4;Parent=PVPAM_080005600.1
###
PVPAM_08	.	polypeptide	25145	27946	.	+	.	ID=PVPAM_080005600.1:pep;Derives_from=PVPAM_080005600.1;orthologous_to=PVPAM_040014200.1,PVPAM_040036600.1,PVPAM_050005400.1,PVPAM_070006900.1,PVPAM_110062200.1,PVP01_0839400.1,PVP01_1272600.1,PVPAM_040035600.1,PVPAM_120077900.1,PVPAM_080011700.1,PVPAM_060042800.1,PVP01_0005870.1,PVP01_0009850.1,PVPAM_000005700.1,PVPAM_020028600.1,PVP01_0009740.1,PVP01_0403500.1,PVP01_0010440.1,PVP01_0002050.1,PVP01_0002530.1,PVP01_0006960.1,PVP01_0950200.1;ortholog_cluster=ORTHOMCL1;product=term%3DPIR protein%3Bevidence%3DIEA%3Bwith%3DGeneDB:PVP01_0839400.1|GeneDB:PVP01_1272600.1|GeneDB:PVP01_0005870.1|GeneDB:PVP01_0009850.1|GeneDB:PVP01_0009740.1|GeneDB:PVP01_0403500.1|GeneDB:PVP01_0010440.1|GeneDB:PVP01_0002050.1|GeneDB:PVP01_0002530.1|GeneDB:PVP01_0006960.1|GeneDB:PVP01_0950200.1
PVPAM_08	Pfam	protein_match	25229	25858	.	+	.	Parent=PVPAM_080005600.1:pep;Name=PF05795;signature_desc=Plasmodium vivax Vir protein
PVPAM_08	Pfam	protein_match	26009	27544	.	+	.	Parent=PVPAM_080005600.1:pep;Name=PF05795;signature_desc=Plasmodium vivax Vir protein
###
PVPAM_08	AUGUSTUS	gene	36563	39281	1	+	.	ID=PVPAM_080005700
PVPAM_08	AUGUSTUS	mRNA	36563	39281	1	+	.	ID=PVPAM_080005700.1;Parent=PVPAM_080005700
PVPAM_08	AUGUSTUS	CDS	36563	37906	1	+	0	ID=PVPAM_080005700.1:CDS:1;Parent=PVPAM_080005700.1
PVPAM_08	AUGUSTUS	CDS	37995	39281	1	+	0	ID=PVPAM_080005700.1:CDS:2;Parent=PVPAM_080005700.1
###
```
