## Supplementary File 3 (annotation) for "A new *Plasmodium vivax* reference genome for South American isolates" (part 3 of 6)

```
PVPAM_08	.	polypeptide	36563	39281	.	+	.	ID=PVPAM_080005700.1:pep;Derives_from=PVPAM_080005700.1;orthologous_to=PVPAM_040036500.1,PVPAM_110062100.1,PVPAM_060042600.1,PVPAM_060039500.1,PVPAM_050005500.1,PVPAM_130005400.1,PVPAM_130005500.1,PVPAM_010005400.1,PVPAM_020028500.1,PVPAM_000005600.1,PVPAM_000011100.1,PVPAM_000020700.1,PVPAM_020006500.1,PVP01_0005710.1,PVP01_0000040.1,PVP01_0009270.1;ortholog_cluster=ORTHOMCL4;product=term%3DSTP1 protein%3Bevidence%3DIEA%3Bwith%3DGeneDB:PVP01_0005710.1|GeneDB:PVP01_0000040.1|GeneDB:PVP01_0009270.1
PVPAM_08	Pfam	protein_match	38111	38227	.	+	.	Parent=PVPAM_080005700.1:pep;Name=PF12879;signature_desc=SICA C-terminal inner membrane domain
###
PVPAM_08	AUGUSTUS	gene	41630	43764	1	-	.	ID=PVPAM_080005800
PVPAM_08	AUGUSTUS	mRNA	41630	43764	1	-	.	ID=PVPAM_080005800.1;Parent=PVPAM_080005800
PVPAM_08	AUGUSTUS	CDS	41630	41791	1	-	0	ID=PVPAM_080005800.1:CDS:1;Parent=PVPAM_080005800.1
PVPAM_08	AUGUSTUS	CDS	41914	43596	1	-	0	ID=PVPAM_080005800.1:CDS:2;Parent=PVPAM_080005800.1
PVPAM_08	AUGUSTUS	CDS	43738	43764	1	-	0	ID=PVPAM_080005800.1:CDS:3;Parent=PVPAM_080005800.1
###
PVPAM_08	.	polypeptide	41630	43764	.	-	.	ID=PVPAM_080005800.1:pep;Derives_from=PVPAM_080005800.1;orthologous_to=PVPAM_040036400.1,PVPAM_060042500.1,PVPAM_110062000.1,PVPAM_050005600.1,PVPAM_060039400.1,PVPAM_010005500.1,PVPAM_020028400.1,PVPAM_020006600.1,PVPAM_000005500.1,PVPAM_000011000.1,PVPAM_000020800.1;ortholog_cluster=ORTHOMCL7;product=term%3DPlasmodium vivax Vir protein%2C putative%3Bevidence%3DIEA%3Bwith%3DPfam:PF05795
PVPAM_08	Pfam	protein_match	41902	43713	.	-	.	Parent=PVPAM_080005800.1:pep;Name=PF05795;signature_desc=Plasmodium vivax Vir protein
###
PVPAM_08	RATT	gene	47294	48618	.	+	.	ID=PVPAM_080005900;ratt_ortholog=PVP01_0735500
PVPAM_08	RATT	mRNA	47294	48618	.	+	.	ID=PVPAM_080005900.1;Parent=PVPAM_080005900
PVPAM_08	RATT	CDS	47294	47341	.	+	0	ID=PVPAM_080005900.1:CDS:1;Parent=PVPAM_080005900.1
PVPAM_08	RATT	CDS	47468	48149	.	+	0	ID=PVPAM_080005900.1:CDS:2;Parent=PVPAM_080005900.1
PVPAM_08	RATT	CDS	48224	48333	.	+	2	ID=PVPAM_080005900.1:CDS:3;Parent=PVPAM_080005900.1
PVPAM_08	RATT	CDS	48457	48618	.	+	0	ID=PVPAM_080005900.1:CDS:4;Parent=PVPAM_080005900.1
###
PVPAM_08	.	polypeptide	47294	48618	.	+	.	ID=PVPAM_080005900.1:pep;Derives_from=PVPAM_080005900.1;orthologous_to=PVPAM_050005700.1,PVPAM_060042400.1,PVPAM_110061900.1,PVP01_0735500.1;ortholog_cluster=ORTHOMCL61;product=term%3DPIR protein%3Bevidence%3DIEA%3Bwith%3DGeneDB:PVP01_0735500.1
###
PVPAM_08	AUGUSTUS	gene	51990	53291	1	+	.	ID=PVPAM_080006000
PVPAM_08	AUGUSTUS	mRNA	51990	53291	1	+	.	ID=PVPAM_080006000.1;Parent=PVPAM_080006000
PVPAM_08	AUGUSTUS	CDS	51990	52028	1	+	0	ID=PVPAM_080006000.1:CDS:1;Parent=PVPAM_080006000.1
PVPAM_08	AUGUSTUS	CDS	52159	53010	1	+	0	ID=PVPAM_080006000.1:CDS:2;Parent=PVPAM_080006000.1
PVPAM_08	AUGUSTUS	CDS	53127	53291	1	+	0	ID=PVPAM_080006000.1:CDS:3;Parent=PVPAM_080006000.1
###
PVPAM_08	.	polypeptide	51990	53291	.	+	.	ID=PVPAM_080006000.1:pep;Derives_from=PVPAM_080006000.1;orthologous_to=PVP01_0735600.1;ortholog_cluster=ORTHOMCL1173;product=term%3DPIR protein%3Bevidence%3DIEA%3Bwith%3DGeneDB:PVP01_0735600.1
PVPAM_08	Pfam	protein_match	52059	52691	.	+	.	Parent=PVPAM_080006000.1:pep;Name=PF05795;signature_desc=Plasmodium vivax Vir protein
PVPAM_08	Pfam	protein_match	52752	53039	.	+	.	Parent=PVPAM_080006000.1:pep;Name=PF05795;signature_desc=Plasmodium vivax Vir protein
###
PVPAM_08	AUGUSTUS	gene	57983	59557	1	+	.	ID=PVPAM_080006100
PVPAM_08	AUGUSTUS	mRNA	57983	59557	1	+	.	ID=PVPAM_080006100.1;Parent=PVPAM_080006100
PVPAM_08	AUGUSTUS	CDS	57983	57988	1	+	0	ID=PVPAM_080006100.1:CDS:1;Parent=PVPAM_080006100.1
PVPAM_08	AUGUSTUS	CDS	58140	59270	1	+	0	ID=PVPAM_080006100.1:CDS:2;Parent=PVPAM_080006100.1
PVPAM_08	AUGUSTUS	CDS	59396	59557	1	+	0	ID=PVPAM_080006100.1:CDS:3;Parent=PVPAM_080006100.1
###
PVPAM_08	.	polypeptide	57983	59557	.	+	.	ID=PVPAM_080006100.1:pep;Derives_from=PVPAM_080006100.1;orthologous_to=PVPAM_080007500.1,PVPAM_020028100.1,PVP01_0003750.1;ortholog_cluster=ORTHOMCL117;product=term%3DPIR protein%3Bevidence%3DIEA%3Bwith%3DGeneDB:PVP01_0003750.1
PVPAM_08	Pfam	protein_match	58007	59275	.	+	.	Parent=PVPAM_080006100.1:pep;Name=PF05795;signature_desc=Plasmodium vivax Vir protein
###
PVPAM_08	.	pseudogene	61377	62538	1.02e+03	+	.	ID=PVPAM_080006200:pseudogene;has_internal_stop=true;has_frameshift=true;has_start=true;has_stop=true;Target=PVP01_0003740.1 1 317;original_prot_length=317
PVPAM_08	.	pseudogenic_transcript	61377	62538	.	+	.	ID=PVPAM_080006200.1;Parent=PVPAM_080006200:pseudogene
PVPAM_08	.	pseudogenic_exon	61377	61553	.	+	.	ID=PVPAM_080006200.1:pseudogenic_exon:1;Parent=PVPAM_080006200.1
PVPAM_08	.	pseudogenic_exon	61556	62263	.	+	.	ID=PVPAM_080006200.1:pseudogenic_exon:2;Parent=PVPAM_080006200.1
PVPAM_08	.	pseudogenic_exon	62371	62538	.	+	.	ID=PVPAM_080006200.1:pseudogenic_exon:3;Parent=PVPAM_080006200.1
###
PVPAM_08	.	polypeptide	61377	62538	.	+	.	ID=PVPAM_080006200.1:pep;Derives_from=PVPAM_080006200.1;orthologous_to=PVPAM_020028000.1,PVPAM_080007600.1;ortholog_cluster=ORTHOMCL221;product=term%3Dhypothetical protein%2C conserved
###
PVPAM_08	AUGUSTUS	gene	65392	66666	0.98	+	.	ID=PVPAM_080006300
PVPAM_08	AUGUSTUS	mRNA	65392	66666	0.98	+	.	ID=PVPAM_080006300.1;Parent=PVPAM_080006300
PVPAM_08	AUGUSTUS	CDS	65392	65418	0.98	+	0	ID=PVPAM_080006300.1:CDS:1;Parent=PVPAM_080006300.1
PVPAM_08	AUGUSTUS	CDS	65557	66387	1	+	0	ID=PVPAM_080006300.1:CDS:2;Parent=PVPAM_080006300.1
PVPAM_08	AUGUSTUS	CDS	66499	66666	1	+	0	ID=PVPAM_080006300.1:CDS:3;Parent=PVPAM_080006300.1
###
PVPAM_08	.	polypeptide	65392	66666	.	+	.	ID=PVPAM_080006300.1:pep;Derives_from=PVPAM_080006300.1;orthologous_to=PVPAM_000019100.1,PVPAM_110059300.1,PVPAM_000023200.1;ortholog_cluster=ORTHOMCL127;product=term%3DPlasmodium vivax Vir protein%2C putative%3Bevidence%3DIEA%3Bwith%3DPfam:PF05795
PVPAM_08	Pfam	protein_match	65497	66402	.	+	.	Parent=PVPAM_080006300.1:pep;Name=PF05795;signature_desc=Plasmodium vivax Vir protein
###
PVPAM_08	AUGUSTUS	gene	70980	72342	0.98	+	.	ID=PVPAM_080006400
PVPAM_08	AUGUSTUS	mRNA	70980	72342	0.98	+	.	ID=PVPAM_080006400.1;Parent=PVPAM_080006400
PVPAM_08	AUGUSTUS	CDS	70980	70997	1	+	0	ID=PVPAM_080006400.1:CDS:1;Parent=PVPAM_080006400.1
PVPAM_08	AUGUSTUS	CDS	71132	72067	0.98	+	0	ID=PVPAM_080006400.1:CDS:2;Parent=PVPAM_080006400.1
PVPAM_08	AUGUSTUS	CDS	72193	72342	1	+	0	ID=PVPAM_080006400.1:CDS:3;Parent=PVPAM_080006400.1
###
PVPAM_08	.	polypeptide	70980	72342	.	+	.	ID=PVPAM_080006400.1:pep;Derives_from=PVPAM_080006400.1;orthologous_to=PVPAM_000024300.1,PVPAM_000043000.1,PVPAM_020007500.1,PVPAM_000037900.1,PVP01_0003730.1,PVP01_0100500.1;ortholog_cluster=ORTHOMCL26;product=term%3DPIR protein%3Bevidence%3DIEA%3Bwith%3DGeneDB:PVP01_0003730.1|GeneDB:PVP01_0100500.1
PVPAM_08	Pfam	protein_match	71025	72071	.	+	.	Parent=PVPAM_080006400.1:pep;Name=PF05795;signature_desc=Plasmodium vivax Vir protein
###
PVPAM_08	RATT	gene	75570	77141	.	+	.	ID=PVPAM_080006500;ratt_ortholog=PVP01_0004700
PVPAM_08	RATT	mRNA	75570	77141	.	+	.	ID=PVPAM_080006500.1;Parent=PVPAM_080006500
PVPAM_08	RATT	CDS	75570	75602	.	+	0	ID=PVPAM_080006500.1:CDS:1;Parent=PVPAM_080006500.1
PVPAM_08	RATT	CDS	75738	76874	.	+	0	ID=PVPAM_080006500.1:CDS:2;Parent=PVPAM_080006500.1
PVPAM_08	RATT	CDS	76986	77141	.	+	0	ID=PVPAM_080006500.1:CDS:3;Parent=PVPAM_080006500.1
###
PVPAM_08	.	polypeptide	75570	77141	.	+	.	ID=PVPAM_080006500.1:pep;Derives_from=PVPAM_080006500.1;orthologous_to=PVP01_0004700.1;ortholog_cluster=ORTHOMCL716;product=term%3DPIR protein%3Bevidence%3DIEA%3Bwith%3DGeneDB:PVP01_0004700.1
###
PVPAM_08	AUGUSTUS	gene	80798	82141	1	+	.	ID=PVPAM_080006600
PVPAM_08	AUGUSTUS	mRNA	80798	82141	1	+	.	ID=PVPAM_080006600.1;Parent=PVPAM_080006600
PVPAM_08	AUGUSTUS	CDS	80798	80815	1	+	0	ID=PVPAM_080006600.1:CDS:1;Parent=PVPAM_080006600.1
PVPAM_08	AUGUSTUS	CDS	80954	81877	1	+	0	ID=PVPAM_080006600.1:CDS:2;Parent=PVPAM_080006600.1
PVPAM_08	AUGUSTUS	CDS	81992	82141	1	+	0	ID=PVPAM_080006600.1:CDS:3;Parent=PVPAM_080006600.1
###
PVPAM_08	.	polypeptide	80798	82141	.	+	.	ID=PVPAM_080006600.1:pep;Derives_from=PVPAM_080006600.1;orthologous_to=PVPAM_080007900.1;ortholog_cluster=ORTHOMCL357;product=term%3DPlasmodium vivax Vir protein%2C putative%3Bevidence%3DIEA%3Bwith%3DPfam:PF05795
PVPAM_08	Pfam	protein_match	80846	81877	.	+	.	Parent=PVPAM_080006600.1:pep;Name=PF05795;signature_desc=Plasmodium vivax Vir protein
###
PVPAM_08	RATT	gene	85524	86727	.	+	.	ID=PVPAM_080006700;ratt_ortholog=PVP01_0737900
PVPAM_08	RATT	mRNA	85524	86727	.	+	.	ID=PVPAM_080006700.1;Parent=PVPAM_080006700
PVPAM_08	RATT	CDS	85524	85556	.	+	0	ID=PVPAM_080006700.1:CDS:1;Parent=PVPAM_080006700.1
PVPAM_08	RATT	CDS	85685	86446	.	+	0	ID=PVPAM_080006700.1:CDS:2;Parent=PVPAM_080006700.1
PVPAM_08	RATT	CDS	86566	86727	.	+	0	ID=PVPAM_080006700.1:CDS:3;Parent=PVPAM_080006700.1
###
PVPAM_08	.	polypeptide	85524	86727	.	+	.	ID=PVPAM_080006700.1:pep;Derives_from=PVPAM_080006700.1;orthologous_to=PVP01_0737900.1;ortholog_cluster=ORTHOMCL2635;product=term%3DPIR protein%3Bevidence%3DIEA%3Bwith%3DGeneDB:PVP01_0737900.1
PVPAM_08	Pfam	protein_match	86166	86471	.	+	.	Parent=PVPAM_080006700.1:pep;Name=PF05795;signature_desc=Plasmodium vivax Vir protein
###
PVPAM_08	.	pseudogene	90629	91387	662	-	.	ID=PVPAM_080006800:pseudogene;has_internal_stop=false;has_frameshift=false;has_stop=true;Target=PVP01_0002280.1 31 275;original_prot_length=275
PVPAM_08	.	pseudogenic_transcript	90629	91387	.	-	.	ID=PVPAM_080006800.1;Parent=PVPAM_080006800:pseudogene
PVPAM_08	.	pseudogenic_exon	90629	91387	.	-	.	ID=PVPAM_080006800.1:pseudogenic_exon:1;Parent=PVPAM_080006800.1
###
PVPAM_08	.	polypeptide	90629	91387	.	-	.	ID=PVPAM_080006800.1:pep;Derives_from=PVPAM_080006800.1;orthologous_to=PVP01_0002990.1,PVP01_1272900.1,PVP01_0005370.1,PVP01_0006240.1,PVPAM_110064200.1,PVP01_0002630.1,PVP01_0002570.1;ortholog_cluster=ORTHOMCL14;product=term%3DPlasmodium exported protein%2C unknown function%3Bevidence%3DIEA%3Bwith%3DGeneDB:PVP01_0002990.1|GeneDB:PVP01_1272900.1|GeneDB:PVP01_0005370.1|GeneDB:PVP01_0006240.1|GeneDB:PVP01_0002630.1|GeneDB:PVP01_0002570.1
PVPAM_08	Pfam	protein_match	90701	91135	.	-	.	Parent=PVPAM_080006800.1:pep;Name=PF12420;signature_desc=Protein of unknown function
###
PVPAM_08	RATT	gene	98646	99895	.	+	.	ID=PVPAM_080006900;ratt_ortholog=PVP01_0003560
PVPAM_08	RATT	mRNA	98646	99895	.	+	.	ID=PVPAM_080006900.1;Parent=PVPAM_080006900
PVPAM_08	RATT	CDS	98646	98669	.	+	0	ID=PVPAM_080006900.1:CDS:1;Parent=PVPAM_080006900.1
PVPAM_08	RATT	CDS	98812	99624	.	+	0	ID=PVPAM_080006900.1:CDS:2;Parent=PVPAM_080006900.1
PVPAM_08	RATT	CDS	99740	99895	.	+	0	ID=PVPAM_080006900.1:CDS:3;Parent=PVPAM_080006900.1
###
PVPAM_08	.	polypeptide	98646	99895	.	+	.	ID=PVPAM_080006900.1:pep;Derives_from=PVPAM_080006900.1;orthologous_to=PVP01_0010350.1,PVP01_0401700.1,PVP01_0003560.1;ortholog_cluster=ORTHOMCL143;product=term%3DPIR protein%3Bevidence%3DIEA%3Bwith%3DGeneDB:PVP01_0010350.1|GeneDB:PVP01_0401700.1|GeneDB:PVP01_0003560.1
PVPAM_08	Pfam	protein_match	99360	99632	.	+	.	Parent=PVPAM_080006900.1:pep;Name=PF05795;signature_desc=Plasmodium vivax Vir protein
###
PVPAM_08	RATT	gene	101421	102548	.	-	.	ID=PVPAM_080007000;ratt_ortholog=PVP01_0003570
PVPAM_08	RATT	mRNA	101421	102548	.	-	.	ID=PVPAM_080007000.1;Parent=PVPAM_080007000
PVPAM_08	RATT	CDS	101421	101582	.	-	0	ID=PVPAM_080007000.1:CDS:1;Parent=PVPAM_080007000.1
PVPAM_08	RATT	CDS	101687	102394	.	-	0	ID=PVPAM_080007000.1:CDS:2;Parent=PVPAM_080007000.1
PVPAM_08	RATT	CDS	102522	102548	.	-	0	ID=PVPAM_080007000.1:CDS:3;Parent=PVPAM_080007000.1
###
PVPAM_08	.	polypeptide	101421	102548	.	-	.	ID=PVPAM_080007000.1:pep;Derives_from=PVPAM_080007000.1;orthologous_to=PVPAM_000024000.1,PVP01_0401800.1;ortholog_cluster=ORTHOMCL232;product=term%3DPIR protein%3Bevidence%3DIEA%3Bwith%3DGeneDB:PVP01_0401800.1
PVPAM_08	Pfam	protein_match	101670	101867	.	-	.	Parent=PVPAM_080007000.1:pep;Name=PF05795;signature_desc=Plasmodium vivax Vir protein
PVPAM_08	Pfam	protein_match	101925	102485	.	-	.	Parent=PVPAM_080007000.1:pep;Name=PF05795;signature_desc=Plasmodium vivax Vir protein
###
PVPAM_08	.	pseudogene	105901	106677	646	+	.	ID=PVPAM_080007100:pseudogene;has_internal_stop=true;has_frameshift=true;has_stop=true;Target=PVP01_0401900.1 4 220;original_prot_length=220
PVPAM_08	.	pseudogenic_transcript	105901	106677	.	+	.	ID=PVPAM_080007100.1;Parent=PVPAM_080007100:pseudogene
PVPAM_08	.	pseudogenic_exon	105901	106305	.	+	.	ID=PVPAM_080007100.1:pseudogenic_exon:1;Parent=PVPAM_080007100.1
PVPAM_08	.	pseudogenic_exon	106307	106390	.	+	.	ID=PVPAM_080007100.1:pseudogenic_exon:2;Parent=PVPAM_080007100.1
PVPAM_08	.	pseudogenic_exon	106516	106677	.	+	.	ID=PVPAM_080007100.1:pseudogenic_exon:3;Parent=PVPAM_080007100.1
###
PVPAM_08	.	polypeptide	105901	106677	.	+	.	ID=PVPAM_080007100.1:pep;Derives_from=PVPAM_080007100.1;orthologous_to=PVPAM_140005500.1,PVPAM_000024100.1,PVP01_0401900.1;ortholog_cluster=ORTHOMCL142;product=term%3DPIR protein%3Bevidence%3DIEA%3Bwith%3DGeneDB:PVP01_0401900.1
###
PVPAM_08	AUGUSTUS	gene	108553	109694	0.94	+	.	ID=PVPAM_080007200
PVPAM_08	AUGUSTUS	mRNA	108553	109694	0.94	+	.	ID=PVPAM_080007200.1;Parent=PVPAM_080007200
PVPAM_08	AUGUSTUS	CDS	108553	108570	0.94	+	0	ID=PVPAM_080007200.1:CDS:1;Parent=PVPAM_080007200.1
PVPAM_08	AUGUSTUS	CDS	108711	109415	1	+	0	ID=PVPAM_080007200.1:CDS:2;Parent=PVPAM_080007200.1
PVPAM_08	AUGUSTUS	CDS	109539	109694	1	+	0	ID=PVPAM_080007200.1:CDS:3;Parent=PVPAM_080007200.1
###
PVPAM_08	.	polypeptide	108553	109694	.	+	.	ID=PVPAM_080007200.1:pep;Derives_from=PVPAM_080007200.1;orthologous_to=PVPAM_060042100.1,PVP01_0004460.1;ortholog_cluster=ORTHOMCL177;product=term%3DPIR protein%3Bevidence%3DIEA%3Bwith%3DGeneDB:PVP01_0004460.1
###
PVPAM_08	RATT	gene	112955	114186	.	+	.	ID=PVPAM_080007300;ratt_ortholog=PVP01_0011080
PVPAM_08	RATT	mRNA	112955	114186	.	+	.	ID=PVPAM_080007300.1;Parent=PVPAM_080007300
PVPAM_08	RATT	CDS	112955	112966	.	+	0	ID=PVPAM_080007300.1:CDS:1;Parent=PVPAM_080007300.1
PVPAM_08	RATT	CDS	113082	113915	.	+	0	ID=PVPAM_080007300.1:CDS:2;Parent=PVPAM_080007300.1
PVPAM_08	RATT	CDS	114034	114186	.	+	0	ID=PVPAM_080007300.1:CDS:3;Parent=PVPAM_080007300.1
###
PVPAM_08	.	polypeptide	112955	114186	.	+	.	ID=PVPAM_080007300.1:pep;Derives_from=PVPAM_080007300.1;orthologous_to=PVPAM_140005700.1,PVP01_0011080.1;ortholog_cluster=ORTHOMCL208;product=term%3DPIR protein%3Bevidence%3DIEA%3Bwith%3DGeneDB:PVP01_0011080.1
###
PVPAM_08	.	pseudogene	118150	119246	515	+	.	ID=PVPAM_080007400:pseudogene;has_internal_stop=false;has_frameshift=true;has_stop=true;Target=PVP01_0005680.1 18 352;original_prot_length=352
PVPAM_08	.	pseudogenic_transcript	118150	119246	.	+	.	ID=PVPAM_080007400.1;Parent=PVPAM_080007400:pseudogene
PVPAM_08	.	pseudogenic_exon	118150	118956	.	+	.	ID=PVPAM_080007400.1:pseudogenic_exon:1;Parent=PVPAM_080007400.1
PVPAM_08	.	pseudogenic_exon	119073	119246	.	+	.	ID=PVPAM_080007400.1:pseudogenic_exon:2;Parent=PVPAM_080007400.1
###
PVPAM_08	.	polypeptide	118150	119246	.	+	.	ID=PVPAM_080007400.1:pep;Derives_from=PVPAM_080007400.1;orthologous_to=PVP01_0001850.1,PVP01_0011070.1,PVP01_0010620.1,PVP01_0003690.1,PVP01_0001700.1;ortholog_cluster=ORTHOMCL30;product=term%3DPIR protein%3Bevidence%3DIEA%3Bwith%3DGeneDB:PVP01_0001850.1|GeneDB:PVP01_0011070.1|GeneDB:PVP01_0010620.1|GeneDB:PVP01_0003690.1|GeneDB:PVP01_0001700.1
PVPAM_08	Pfam	protein_match	118159	118800	.	+	.	Parent=PVPAM_080007400.1:pep;Name=PF05795;signature_desc=Plasmodium vivax Vir protein
PVPAM_08	Pfam	protein_match	118885	119124	.	+	.	Parent=PVPAM_080007400.1:pep;Name=PF05795;signature_desc=Plasmodium vivax Vir protein
###
PVPAM_08	.	pseudogene	123980	125408	1.51e+03	+	.	ID=PVPAM_080007500:pseudogene;has_internal_stop=true;has_frameshift=true;has_stop=true;Target=PVP01_0003750.1 3 434;original_prot_length=434
PVPAM_08	.	pseudogenic_transcript	123980	125408	.	+	.	ID=PVPAM_080007500.1;Parent=PVPAM_080007500:pseudogene
PVPAM_08	.	pseudogenic_exon	123980	125119	.	+	.	ID=PVPAM_080007500.1:pseudogenic_exon:1;Parent=PVPAM_080007500.1
PVPAM_08	.	pseudogenic_exon	125247	125408	.	+	.	ID=PVPAM_080007500.1:pseudogenic_exon:2;Parent=PVPAM_080007500.1
###
PVPAM_08	.	polypeptide	123980	125408	.	+	.	ID=PVPAM_080007500.1:pep;Derives_from=PVPAM_080007500.1;orthologous_to=PVPAM_080006100.1,PVPAM_020028100.1,PVP01_0003750.1;ortholog_cluster=ORTHOMCL117;product=term%3DPIR protein%3Bevidence%3DIEA%3Bwith%3DGeneDB:PVP01_0003750.1
PVPAM_08	Pfam	protein_match	124037	125275	.	+	.	Parent=PVPAM_080007500.1:pep;Name=PF05795;signature_desc=Plasmodium vivax Vir protein
###
PVPAM_08	.	pseudogene	127233	128400	1.10e+03	+	.	ID=PVPAM_080007600:pseudogene;has_internal_stop=true;has_frameshift=true;has_start=true;has_stop=true;Target=PVP01_0003740.1 1 317;original_prot_length=317
PVPAM_08	.	pseudogenic_transcript	127233	128400	.	+	.	ID=PVPAM_080007600.1;Parent=PVPAM_080007600:pseudogene
PVPAM_08	.	pseudogenic_exon	127233	127409	.	+	.	ID=PVPAM_080007600.1:pseudogenic_exon:1;Parent=PVPAM_080007600.1
PVPAM_08	.	pseudogenic_exon	127412	128125	.	+	.	ID=PVPAM_080007600.1:pseudogenic_exon:2;Parent=PVPAM_080007600.1
PVPAM_08	.	pseudogenic_exon	128233	128400	.	+	.	ID=PVPAM_080007600.1:pseudogenic_exon:3;Parent=PVPAM_080007600.1
###
PVPAM_08	.	polypeptide	127233	128400	.	+	.	ID=PVPAM_080007600.1:pep;Derives_from=PVPAM_080007600.1;orthologous_to=PVPAM_020028000.1,PVPAM_080006200.1;ortholog_cluster=ORTHOMCL221;product=term%3Dhypothetical protein%2C conserved
###
PVPAM_08	AUGUSTUS	gene	132942	134259	1	+	.	ID=PVPAM_080007700
PVPAM_08	AUGUSTUS	mRNA	132942	134259	1	+	.	ID=PVPAM_080007700.1;Parent=PVPAM_080007700
PVPAM_08	AUGUSTUS	CDS	132942	132959	1	+	0	ID=PVPAM_080007700.1:CDS:1;Parent=PVPAM_080007700.1
PVPAM_08	AUGUSTUS	CDS	133096	133995	1	+	0	ID=PVPAM_080007700.1:CDS:2;Parent=PVPAM_080007700.1
PVPAM_08	AUGUSTUS	CDS	134110	134259	1	+	0	ID=PVPAM_080007700.1:CDS:3;Parent=PVPAM_080007700.1
###
PVPAM_08	.	polypeptide	132942	134259	.	+	.	ID=PVPAM_080007700.1:pep;Derives_from=PVPAM_080007700.1;orthologous_to=PVP01_0004690.1;ortholog_cluster=ORTHOMCL4390;product=term%3DPIR protein%3Bevidence%3DIEA%3Bwith%3DGeneDB:PVP01_0004690.1
PVPAM_08	Pfam	protein_match	132984	133997	.	+	.	Parent=PVPAM_080007700.1:pep;Name=PF05795;signature_desc=Plasmodium vivax Vir protein
###
PVPAM_08	AUGUSTUS	gene	137472	139104	1	+	.	ID=PVPAM_080007800
PVPAM_08	AUGUSTUS	mRNA	137472	139104	1	+	.	ID=PVPAM_080007800.1;Parent=PVPAM_080007800
PVPAM_08	AUGUSTUS	CDS	137472	137504	1	+	0	ID=PVPAM_080007800.1:CDS:1;Parent=PVPAM_080007800.1
PVPAM_08	AUGUSTUS	CDS	137641	138825	1	+	0	ID=PVPAM_080007800.1:CDS:2;Parent=PVPAM_080007800.1
PVPAM_08	AUGUSTUS	CDS	138937	139104	1	+	0	ID=PVPAM_080007800.1:CDS:3;Parent=PVPAM_080007800.1
###
PVPAM_08	.	polypeptide	137472	139104	.	+	.	ID=PVPAM_080007800.1:pep;Derives_from=PVPAM_080007800.1;orthologous_to=PVPAM_110060300.1,PVPAM_000040000.1;ortholog_cluster=ORTHOMCL209;product=term%3Dhypothetical protein%2C conserved
###
PVPAM_08	AUGUSTUS	gene	142766	144115	1	+	.	ID=PVPAM_080007900
PVPAM_08	AUGUSTUS	mRNA	142766	144115	1	+	.	ID=PVPAM_080007900.1;Parent=PVPAM_080007900
PVPAM_08	AUGUSTUS	CDS	142766	142783	1	+	0	ID=PVPAM_080007900.1:CDS:1;Parent=PVPAM_080007900.1
PVPAM_08	AUGUSTUS	CDS	142918	143841	1	+	0	ID=PVPAM_080007900.1:CDS:2;Parent=PVPAM_080007900.1
PVPAM_08	AUGUSTUS	CDS	143966	144115	1	+	0	ID=PVPAM_080007900.1:CDS:3;Parent=PVPAM_080007900.1
###
PVPAM_08	.	polypeptide	142766	144115	.	+	.	ID=PVPAM_080007900.1:pep;Derives_from=PVPAM_080007900.1;orthologous_to=PVPAM_080006600.1;ortholog_cluster=ORTHOMCL357;product=term%3DPlasmodium vivax Vir protein%2C putative%3Bevidence%3DIEA%3Bwith%3DPfam:PF05795
PVPAM_08	Pfam	protein_match	142802	143845	.	+	.	Parent=PVPAM_080007900.1:pep;Name=PF05795;signature_desc=Plasmodium vivax Vir protein
###
PVPAM_08	AUGUSTUS	gene	147363	148538	1	+	.	ID=PVPAM_080008000
PVPAM_08	AUGUSTUS	mRNA	147363	148538	1	+	.	ID=PVPAM_080008000.1;Parent=PVPAM_080008000
PVPAM_08	AUGUSTUS	CDS	147363	147380	1	+	0	ID=PVPAM_080008000.1:CDS:1;Parent=PVPAM_080008000.1
PVPAM_08	AUGUSTUS	CDS	147522	148253	1	+	0	ID=PVPAM_080008000.1:CDS:2;Parent=PVPAM_080008000.1
PVPAM_08	AUGUSTUS	CDS	148377	148538	1	+	0	ID=PVPAM_080008000.1:CDS:3;Parent=PVPAM_080008000.1
###
PVPAM_08	.	polypeptide	147363	148538	.	+	.	ID=PVPAM_080008000.1:pep;Derives_from=PVPAM_080008000.1;orthologous_to=PVPAM_000009300.1,PVPAM_000009300.2;ortholog_cluster=ORTHOMCL279;product=term%3DPlasmodium vivax Vir protein%2C putative%3Bevidence%3DIEA%3Bwith%3DPfam:PF05795
PVPAM_08	Pfam	protein_match	147393	147815	.	+	.	Parent=PVPAM_080008000.1:pep;Name=PF05795;signature_desc=Plasmodium vivax Vir protein
PVPAM_08	Pfam	protein_match	147954	148265	.	+	.	Parent=PVPAM_080008000.1:pep;Name=PF05795;signature_desc=Plasmodium vivax Vir protein
###
PVPAM_08	RATT	gene	152762	154015	.	+	.	ID=PVPAM_080008100;ratt_ortholog=PVP01_0008170
PVPAM_08	RATT	mRNA	152762	154015	.	+	.	ID=PVPAM_080008100.1;Parent=PVPAM_080008100
PVPAM_08	RATT	CDS	152762	152818	.	+	0	ID=PVPAM_080008100.1:CDS:1;Parent=PVPAM_080008100.1
PVPAM_08	RATT	CDS	152935	153753	.	+	0	ID=PVPAM_080008100.1:CDS:2;Parent=PVPAM_080008100.1
PVPAM_08	RATT	CDS	153863	154015	.	+	0	ID=PVPAM_080008100.1:CDS:3;Parent=PVPAM_080008100.1
###
PVPAM_08	.	polypeptide	152762	154015	.	+	.	ID=PVPAM_080008100.1:pep;Derives_from=PVPAM_080008100.1;orthologous_to=PVPAM_000019800.1,PVP01_0008170.1;ortholog_cluster=ORTHOMCL227;product=term%3DPIR protein%3Bevidence%3DIEA%3Bwith%3DGeneDB:PVP01_0008170.1
PVPAM_08	Pfam	protein_match	153554	153781	.	+	.	Parent=PVPAM_080008100.1:pep;Name=PF05795;signature_desc=Plasmodium vivax Vir protein
###
PVPAM_08	RATT	gene	158092	158829	.	-	.	ID=PVPAM_080008200;ratt_ortholog=PVP01_0008160
PVPAM_08	RATT	mRNA	158092	158829	.	-	.	ID=PVPAM_080008200.1;Parent=PVPAM_080008200
PVPAM_08	RATT	CDS	158092	158704	.	-	1	ID=PVPAM_080008200.1:CDS:1;Parent=PVPAM_080008200.1
PVPAM_08	RATT	CDS	158822	158829	.	-	0	ID=PVPAM_080008200.1:CDS:2;Parent=PVPAM_080008200.1
###
PVPAM_08	.	polypeptide	158092	158829	.	-	.	ID=PVPAM_080008200.1:pep;Derives_from=PVPAM_080008200.1;product=term%3DProtein of unknown function%2C putative%3Bevidence%3DIEA%3Bwith%3DPfam:PF12420
PVPAM_08	Pfam	protein_match	158239	158574	.	-	.	Parent=PVPAM_080008200.1:pep;Name=PF12420;signature_desc=Protein of unknown function
###
PVPAM_08	AUGUSTUS	gene	164543	165645	0.98	+	.	ID=PVPAM_080008300
PVPAM_08	AUGUSTUS	mRNA	164543	165645	0.98	+	.	ID=PVPAM_080008300.1;Parent=PVPAM_080008300
PVPAM_08	AUGUSTUS	CDS	164543	164557	0.98	+	0	ID=PVPAM_080008300.1:CDS:1;Parent=PVPAM_080008300.1
PVPAM_08	AUGUSTUS	CDS	164690	165388	1	+	0	ID=PVPAM_080008300.1:CDS:2;Parent=PVPAM_080008300.1
PVPAM_08	AUGUSTUS	CDS	165496	165645	1	+	0	ID=PVPAM_080008300.1:CDS:3;Parent=PVPAM_080008300.1
###
PVPAM_08	.	polypeptide	164543	165645	.	+	.	ID=PVPAM_080008300.1:pep;Derives_from=PVPAM_080008300.1;orthologous_to=PVPAM_110067500.1;ortholog_cluster=ORTHOMCL358;product=term%3DPlasmodium vivax Vir protein%2C putative%3Bevidence%3DIEA%3Bwith%3DPfam:PF05795
PVPAM_08	Pfam	protein_match	164612	165118	.	+	.	Parent=PVPAM_080008300.1:pep;Name=PF05795;signature_desc=Plasmodium vivax Vir protein
###
PVPAM_08	AUGUSTUS	gene	169883	171175	0.92	+	.	ID=PVPAM_080008400
PVPAM_08	AUGUSTUS	mRNA	169883	171175	0.92	+	.	ID=PVPAM_080008400.1;Parent=PVPAM_080008400
PVPAM_08	AUGUSTUS	CDS	169883	169918	0.92	+	0	ID=PVPAM_080008400.1:CDS:1;Parent=PVPAM_080008400.1
PVPAM_08	AUGUSTUS	CDS	170048	170896	0.92	+	0	ID=PVPAM_080008400.1:CDS:2;Parent=PVPAM_080008400.1
PVPAM_08	AUGUSTUS	CDS	171017	171175	1	+	0	ID=PVPAM_080008400.1:CDS:3;Parent=PVPAM_080008400.1
###
PVPAM_08	.	polypeptide	169883	171175	.	+	.	ID=PVPAM_080008400.1:pep;Derives_from=PVPAM_080008400.1;product=term%3DPlasmodium vivax Vir protein%2C putative%3Bevidence%3DIEA%3Bwith%3DPfam:PF05795
PVPAM_08	Pfam	protein_match	169946	170620	.	+	.	Parent=PVPAM_080008400.1:pep;Name=PF05795;signature_desc=Plasmodium vivax Vir protein
PVPAM_08	Pfam	protein_match	170603	170920	.	+	.	Parent=PVPAM_080008400.1:pep;Name=PF05795;signature_desc=Plasmodium vivax Vir protein
###
PVPAM_08	AUGUSTUS	gene	173161	174324	0.98	+	.	ID=PVPAM_080008500
PVPAM_08	AUGUSTUS	mRNA	173161	174324	0.98	+	.	ID=PVPAM_080008500.1;Parent=PVPAM_080008500
PVPAM_08	AUGUSTUS	CDS	173161	173175	0.98	+	0	ID=PVPAM_080008500.1:CDS:1;Parent=PVPAM_080008500.1
PVPAM_08	AUGUSTUS	CDS	173324	174034	1	+	0	ID=PVPAM_080008500.1:CDS:2;Parent=PVPAM_080008500.1
PVPAM_08	AUGUSTUS	CDS	174160	174324	1	+	0	ID=PVPAM_080008500.1:CDS:3;Parent=PVPAM_080008500.1
###
PVPAM_08	.	polypeptide	173161	174324	.	+	.	ID=PVPAM_080008500.1:pep;Derives_from=PVPAM_080008500.1;product=term%3DPlasmodium vivax Vir protein%2C putative%3Bevidence%3DIEA%3Bwith%3DPfam:PF05795
PVPAM_08	Pfam	protein_match	173818	174036	.	+	.	Parent=PVPAM_080008500.1:pep;Name=PF05795;signature_desc=Plasmodium vivax Vir protein
###
PVPAM_08	RATT	gene	178758	180328	.	+	.	ID=PVPAM_080008600;ratt_ortholog=PVP01_0008560
PVPAM_08	RATT	mRNA	178758	180328	.	+	.	ID=PVPAM_080008600.1;Parent=PVPAM_080008600
PVPAM_08	RATT	CDS	178758	178790	.	+	0	ID=PVPAM_080008600.1:CDS:1;Parent=PVPAM_080008600.1
PVPAM_08	RATT	CDS	178931	180328	.	+	0	ID=PVPAM_080008600.1:CDS:2;Parent=PVPAM_080008600.1
###
PVPAM_08	.	polypeptide	178758	180328	.	+	.	ID=PVPAM_080008600.1:pep;Derives_from=PVPAM_080008600.1;product=term%3DPlasmodium vivax Vir protein%2C putative%3Bevidence%3DIEA%3Bwith%3DPfam:PF05795
PVPAM_08	Pfam	protein_match	178824	179594	.	+	.	Parent=PVPAM_080008600.1:pep;Name=PF05795;signature_desc=Plasmodium vivax Vir protein
###
PVPAM_08	RATT	gene	185579	186905	.	+	.	ID=PVPAM_080008700;ratt_ortholog=PVP01_0006870
PVPAM_08	RATT	mRNA	185579	186905	.	+	.	ID=PVPAM_080008700.1;Parent=PVPAM_080008700
PVPAM_08	RATT	CDS	185579	185596	.	+	0	ID=PVPAM_080008700.1:CDS:1;Parent=PVPAM_080008700.1
PVPAM_08	RATT	CDS	185730	186638	.	+	0	ID=PVPAM_080008700.1:CDS:2;Parent=PVPAM_080008700.1
PVPAM_08	RATT	CDS	186750	186905	.	+	0	ID=PVPAM_080008700.1:CDS:3;Parent=PVPAM_080008700.1
###
PVPAM_08	.	polypeptide	185579	186905	.	+	.	ID=PVPAM_080008700.1:pep;Derives_from=PVPAM_080008700.1;orthologous_to=PVPAM_010007400.1,PVP01_0006870.1;ortholog_cluster=ORTHOMCL185;product=term%3DPIR protein%3Bevidence%3DIEA%3Bwith%3DGeneDB:PVP01_0006870.1
PVPAM_08	Pfam	protein_match	185615	186652	.	+	.	Parent=PVPAM_080008700.1:pep;Name=PF05795;signature_desc=Plasmodium vivax Vir protein
###
PVPAM_08	RATT	gene	190333	191678	.	+	.	ID=PVPAM_080008800;ratt_ortholog=PVP01_0006880
PVPAM_08	RATT	mRNA	190333	191678	.	+	.	ID=PVPAM_080008800.1;Parent=PVPAM_080008800
PVPAM_08	RATT	CDS	190333	190377	.	+	0	ID=PVPAM_080008800.1:CDS:1;Parent=PVPAM_080008800.1
PVPAM_08	RATT	CDS	190515	191393	.	+	0	ID=PVPAM_080008800.1:CDS:2;Parent=PVPAM_080008800.1
PVPAM_08	RATT	CDS	191517	191678	.	+	0	ID=PVPAM_080008800.1:CDS:3;Parent=PVPAM_080008800.1
###
PVPAM_08	.	polypeptide	190333	191678	.	+	.	ID=PVPAM_080008800.1:pep;Derives_from=PVPAM_080008800.1;orthologous_to=PVPAM_010007500.1,PVP01_0006880.1;ortholog_cluster=ORTHOMCL186;product=term%3DPIR protein%3Bevidence%3DIEA%3Bwith%3DGeneDB:PVP01_0006880.1
###
PVPAM_08	AUGUSTUS	gene	195022	196377	0.97	+	.	ID=PVPAM_080008900
PVPAM_08	AUGUSTUS	mRNA	195022	196377	0.97	+	.	ID=PVPAM_080008900.1;Parent=PVPAM_080008900
PVPAM_08	AUGUSTUS	CDS	195022	195075	1	+	0	ID=PVPAM_080008900.1:CDS:1;Parent=PVPAM_080008900.1
PVPAM_08	AUGUSTUS	CDS	195205	196101	0.97	+	0	ID=PVPAM_080008900.1:CDS:2;Parent=PVPAM_080008900.1
PVPAM_08	AUGUSTUS	CDS	196234	196377	1	+	0	ID=PVPAM_080008900.1:CDS:3;Parent=PVPAM_080008900.1
###
PVPAM_08	.	polypeptide	195022	196377	.	+	.	ID=PVPAM_080008900.1:pep;Derives_from=PVPAM_080008900.1;orthologous_to=PVPAM_010007600.1,PVP01_0004060.1;ortholog_cluster=ORTHOMCL217;product=term%3DPIR protein%3Bevidence%3DIEA%3Bwith%3DGeneDB:PVP01_0004060.1
PVPAM_08	Pfam	protein_match	195094	196068	.	+	.	Parent=PVPAM_080008900.1:pep;Name=PF05795;signature_desc=Plasmodium vivax Vir protein
###
PVPAM_08	RATT	gene	199879	201251	.	+	.	ID=PVPAM_080009000;ratt_ortholog=PVP01_0004070
PVPAM_08	RATT	mRNA	199879	201251	.	+	.	ID=PVPAM_080009000.1;Parent=PVPAM_080009000
PVPAM_08	RATT	CDS	199879	199926	.	+	0	ID=PVPAM_080009000.1:CDS:1;Parent=PVPAM_080009000.1
PVPAM_08	RATT	CDS	200071	200850	.	+	0	ID=PVPAM_080009000.1:CDS:2;Parent=PVPAM_080009000.1
PVPAM_08	RATT	CDS	201081	201251	.	+	0	ID=PVPAM_080009000.1:CDS:3;Parent=PVPAM_080009000.1
###
PVPAM_08	.	polypeptide	199879	201251	.	+	.	ID=PVPAM_080009000.1:pep;Derives_from=PVPAM_080009000.1;orthologous_to=PVPAM_120078400.1,PVP01_0004070.1;ortholog_cluster=ORTHOMCL210;product=term%3DPIR protein%3Bevidence%3DIEA%3Bwith%3DGeneDB:PVP01_0004070.1
PVPAM_08	Pfam	protein_match	200704	200862	.	+	.	Parent=PVPAM_080009000.1:pep;Name=PF05795;signature_desc=Plasmodium vivax Vir protein
###
PVPAM_08	RATT	gene	203789	204863	.	+	.	ID=PVPAM_080009100;ratt_ortholog=PVP01_0004080
PVPAM_08	RATT	mRNA	203789	204863	.	+	.	ID=PVPAM_080009100.1;Parent=PVPAM_080009100
PVPAM_08	RATT	CDS	203789	203842	.	+	0	ID=PVPAM_080009100.1:CDS:1;Parent=PVPAM_080009100.1
PVPAM_08	RATT	CDS	203961	204863	.	+	0	ID=PVPAM_080009100.1:CDS:2;Parent=PVPAM_080009100.1
###
PVPAM_08	.	polypeptide	203789	204863	.	+	.	ID=PVPAM_080009100.1:pep;Derives_from=PVPAM_080009100.1;orthologous_to=PVPAM_120078300.1;ortholog_cluster=ORTHOMCL359;product=term%3DPlasmodium vivax Vir protein%2C putative%3Bevidence%3DIEA%3Bwith%3DPfam:PF05795
PVPAM_08	Pfam	protein_match	203861	204445	.	+	.	Parent=PVPAM_080009100.1:pep;Name=PF05795;signature_desc=Plasmodium vivax Vir protein
###
PVPAM_08	.	pseudogene	207009	208246	643	+	.	ID=PVPAM_080009200:pseudogene;has_internal_stop=true;has_frameshift=true;Target=PVP01_0008390.1 12 389;original_prot_length=390
PVPAM_08	.	pseudogenic_transcript	207009	208246	.	+	.	ID=PVPAM_080009200.1;Parent=PVPAM_080009200:pseudogene
PVPAM_08	.	pseudogenic_exon	207009	207851	.	+	.	ID=PVPAM_080009200.1:pseudogenic_exon:1;Parent=PVPAM_080009200.1
PVPAM_08	.	pseudogenic_exon	207854	208246	.	+	.	ID=PVPAM_080009200.1:pseudogenic_exon:2;Parent=PVPAM_080009200.1
###
PVPAM_08	.	polypeptide	207009	208246	.	+	.	ID=PVPAM_080009200.1:pep;Derives_from=PVPAM_080009200.1;orthologous_to=PVPAM_120078200.1,PVP01_1200200.1;ortholog_cluster=ORTHOMCL266;product=term%3DPIR protein%3Bevidence%3DIEA%3Bwith%3DGeneDB:PVP01_1200200.1
###
PVPAM_08	AUGUSTUS	gene	211478	213190	1	+	.	ID=PVPAM_080009300
PVPAM_08	AUGUSTUS	mRNA	211478	213190	1	+	.	ID=PVPAM_080009300.1;Parent=PVPAM_080009300
PVPAM_08	AUGUSTUS	CDS	211478	212923	1	+	0	ID=PVPAM_080009300.1:CDS:1;Parent=PVPAM_080009300.1
PVPAM_08	AUGUSTUS	CDS	213020	213190	1	+	0	ID=PVPAM_080009300.1:CDS:2;Parent=PVPAM_080009300.1
###
PVPAM_08	.	polypeptide	211478	213190	.	+	.	ID=PVPAM_080009300.1:pep;Derives_from=PVPAM_080009300.1;orthologous_to=PVPAM_010006200.1,PVP01_0005460.1,PVPAM_110055100.1;ortholog_cluster=ORTHOMCL105;product=term%3DPIR protein%3Bevidence%3DIEA%3Bwith%3DGeneDB:PVP01_0005460.1
###
PVPAM_08	AUGUSTUS	gene	216176	217464	1	+	.	ID=PVPAM_080009400
PVPAM_08	AUGUSTUS	mRNA	216176	217464	1	+	.	ID=PVPAM_080009400.1;Parent=PVPAM_080009400
PVPAM_08	AUGUSTUS	CDS	216176	216208	1	+	0	ID=PVPAM_080009400.1:CDS:1;Parent=PVPAM_080009400.1
PVPAM_08	AUGUSTUS	CDS	216351	217196	1	+	0	ID=PVPAM_080009400.1:CDS:2;Parent=PVPAM_080009400.1
PVPAM_08	AUGUSTUS	CDS	217315	217464	1	+	0	ID=PVPAM_080009400.1:CDS:3;Parent=PVPAM_080009400.1
###
PVPAM_08	.	polypeptide	216176	217464	.	+	.	ID=PVPAM_080009400.1:pep;Derives_from=PVPAM_080009400.1;orthologous_to=PVPAM_010006300.1;ortholog_cluster=ORTHOMCL344;product=term%3DPlasmodium vivax Vir protein%2C putative%3Bevidence%3DIEA%3Bwith%3DPfam:PF05795
PVPAM_08	Pfam	protein_match	216242	216910	.	+	.	Parent=PVPAM_080009400.1:pep;Name=PF05795;signature_desc=Plasmodium vivax Vir protein
PVPAM_08	Pfam	protein_match	216986	217195	.	+	.	Parent=PVPAM_080009400.1:pep;Name=PF05795;signature_desc=Plasmodium vivax Vir protein
###
PVPAM_08	AUGUSTUS	gene	220655	221951	1	+	.	ID=PVPAM_080009500
PVPAM_08	AUGUSTUS	mRNA	220655	221951	1	+	.	ID=PVPAM_080009500.1;Parent=PVPAM_080009500
PVPAM_08	AUGUSTUS	CDS	220655	220693	1	+	0	ID=PVPAM_080009500.1:CDS:1;Parent=PVPAM_080009500.1
PVPAM_08	AUGUSTUS	CDS	220824	221672	1	+	0	ID=PVPAM_080009500.1:CDS:2;Parent=PVPAM_080009500.1
PVPAM_08	AUGUSTUS	CDS	221793	221951	1	+	0	ID=PVPAM_080009500.1:CDS:3;Parent=PVPAM_080009500.1
###
PVPAM_08	.	polypeptide	220655	221951	.	+	.	ID=PVPAM_080009500.1:pep;Derives_from=PVPAM_080009500.1;orthologous_to=PVPAM_010006400.1,PVPAM_110061800.1;ortholog_cluster=ORTHOMCL184;product=term%3DPlasmodium vivax Vir protein%2C putative%3Bevidence%3DIEA%3Bwith%3DPfam:PF05795
PVPAM_08	Pfam	protein_match	220724	221389	.	+	.	Parent=PVPAM_080009500.1:pep;Name=PF05795;signature_desc=Plasmodium vivax Vir protein
PVPAM_08	Pfam	protein_match	221387	221695	.	+	.	Parent=PVPAM_080009500.1:pep;Name=PF05795;signature_desc=Plasmodium vivax Vir protein
###
PVPAM_08	AUGUSTUS	gene	225342	226978	1	+	.	ID=PVPAM_080009600
PVPAM_08	AUGUSTUS	mRNA	225342	226978	1	+	.	ID=PVPAM_080009600.1;Parent=PVPAM_080009600
PVPAM_08	AUGUSTUS	CDS	225342	225371	1	+	0	ID=PVPAM_080009600.1:CDS:1;Parent=PVPAM_080009600.1
PVPAM_08	AUGUSTUS	CDS	225517	226710	1	+	0	ID=PVPAM_080009600.1:CDS:2;Parent=PVPAM_080009600.1
PVPAM_08	AUGUSTUS	CDS	226817	226978	1	+	0	ID=PVPAM_080009600.1:CDS:3;Parent=PVPAM_080009600.1
###
PVPAM_08	.	polypeptide	225342	226978	.	+	.	ID=PVPAM_080009600.1:pep;Derives_from=PVPAM_080009600.1;orthologous_to=PVPAM_000022900.1,PVPAM_060006000.1;ortholog_cluster=ORTHOMCL230;product=term%3DPlasmodium vivax Vir protein%2C putative%3Bevidence%3DIEA%3Bwith%3DPfam:PF05795
PVPAM_08	Pfam	protein_match	225381	226616	.	+	.	Parent=PVPAM_080009600.1:pep;Name=PF05795;signature_desc=Plasmodium vivax Vir protein
###
PVPAM_08	RATT	gene	230661	231807	.	+	.	ID=PVPAM_080009700;ratt_ortholog=PVP01_0009510
PVPAM_08	RATT	mRNA	230661	231807	.	+	.	ID=PVPAM_080009700.1;Parent=PVPAM_080009700
PVPAM_08	RATT	CDS	230661	230678	.	+	0	ID=PVPAM_080009700.1:CDS:1;Parent=PVPAM_080009700.1
PVPAM_08	RATT	CDS	230815	231807	.	+	0	ID=PVPAM_080009700.1:CDS:2;Parent=PVPAM_080009700.1
###
PVPAM_08	.	polypeptide	230661	231807	.	+	.	ID=PVPAM_080009700.1:pep;Derives_from=PVPAM_080009700.1;orthologous_to=PVPAM_040038700.1,PVPAM_090054100.1;ortholog_cluster=ORTHOMCL170;product=term%3DPlasmodium vivax Vir protein%2C putative%3Bevidence%3DIEA%3Bwith%3DPfam:PF05795
PVPAM_08	Pfam	protein_match	230697	231605	.	+	.	Parent=PVPAM_080009700.1:pep;Name=PF05795;signature_desc=Plasmodium vivax Vir protein
###
PVPAM_08	AUGUSTUS	gene	235386	236592	1	+	.	ID=PVPAM_080009800
PVPAM_08	AUGUSTUS	mRNA	235386	236592	1	+	.	ID=PVPAM_080009800.1;Parent=PVPAM_080009800
PVPAM_08	AUGUSTUS	CDS	235386	235418	1	+	0	ID=PVPAM_080009800.1:CDS:1;Parent=PVPAM_080009800.1
PVPAM_08	AUGUSTUS	CDS	235547	236308	1	+	0	ID=PVPAM_080009800.1:CDS:2;Parent=PVPAM_080009800.1
PVPAM_08	AUGUSTUS	CDS	236431	236592	1	+	0	ID=PVPAM_080009800.1:CDS:3;Parent=PVPAM_080009800.1
###
PVPAM_08	.	polypeptide	235386	236592	.	+	.	ID=PVPAM_080009800.1:pep;Derives_from=PVPAM_080009800.1;product=term%3DPlasmodium vivax Vir protein%2C putative%3Bevidence%3DIEA%3Bwith%3DPfam:PF05795
PVPAM_08	Pfam	protein_match	236109	236330	.	+	.	Parent=PVPAM_080009800.1:pep;Name=PF05795;signature_desc=Plasmodium vivax Vir protein
###
PVPAM_08	.	pseudogene	239298	240023	865	-	.	ID=PVPAM_080009900:pseudogene;has_internal_stop=true;has_frameshift=false;Target=PVP01_0401600.1 12 253;original_prot_length=255
PVPAM_08	.	pseudogenic_transcript	239298	240023	.	-	.	ID=PVPAM_080009900.1;Parent=PVPAM_080009900:pseudogene
PVPAM_08	.	pseudogenic_exon	239298	240023	.	-	.	ID=PVPAM_080009900.1:pseudogenic_exon:1;Parent=PVPAM_080009900.1
###
PVPAM_08	.	polypeptide	239298	240023	.	-	.	ID=PVPAM_080009900.1:pep;Derives_from=PVPAM_080009900.1;orthologous_to=PVPAM_040039200.1;ortholog_cluster=ORTHOMCL355;product=term%3DProtein of unknown function%2C putative%3Bevidence%3DIEA%3Bwith%3DPfam:PF12420
PVPAM_08	Pfam	protein_match	239367	239771	.	-	.	Parent=PVPAM_080009900.1:pep;Name=PF12420;signature_desc=Protein of unknown function
###
PVPAM_08	.	pseudogene	243842	244810	1.05e+03	-	.	ID=PVPAM_080010000:pseudogene;has_internal_stop=true;has_frameshift=false;has_start=true;has_stop=true;Target=PVP01_0007670.1 1 279;original_prot_length=279
PVPAM_08	.	pseudogenic_transcript	243842	244810	.	-	.	ID=PVPAM_080010000.1;Parent=PVPAM_080010000:pseudogene
PVPAM_08	.	pseudogenic_exon	243842	244810	.	-	.	ID=PVPAM_080010000.1:pseudogenic_exon:1;Parent=PVPAM_080010000.1
###
PVPAM_08	.	polypeptide	243842	244810	.	-	.	ID=PVPAM_080010000.1:pep;Derives_from=PVPAM_080010000.1;orthologous_to=PVP01_0007670.1;ortholog_cluster=ORTHOMCL3755;product=term%3DPlasmodium exported protein%2C unknown function%3Bevidence%3DIEA%3Bwith%3DGeneDB:PVP01_0007670.1
PVPAM_08	Pfam	protein_match	243914	244312	.	-	.	Parent=PVPAM_080010000.1:pep;Name=PF12420;signature_desc=Protein of unknown function
###
PVPAM_08	.	pseudogene	248155	248859	1.22e+03	-	.	ID=PVPAM_080010100:pseudogene;has_internal_stop=false;has_frameshift=false;has_stop=true;Target=PVP01_0008260.1 5 238;original_prot_length=238
PVPAM_08	.	pseudogenic_transcript	248155	248859	.	-	.	ID=PVPAM_080010100.1;Parent=PVPAM_080010100:pseudogene
PVPAM_08	.	pseudogenic_exon	248155	248859	.	-	.	ID=PVPAM_080010100.1:pseudogenic_exon:1;Parent=PVPAM_080010100.1
###
PVPAM_08	.	polypeptide	248155	248859	.	-	.	ID=PVPAM_080010100.1:pep;Derives_from=PVPAM_080010100.1;orthologous_to=PVP01_0008260.1;ortholog_cluster=ORTHOMCL1317;product=term%3DPlasmodium exported protein%2C unknown function%3Bevidence%3DIEA%3Bwith%3DGeneDB:PVP01_0008260.1
PVPAM_08	Pfam	protein_match	248185	248604	.	-	.	Parent=PVPAM_080010100.1:pep;Name=PF12420;signature_desc=Protein of unknown function
###
PVPAM_08	.	pseudogene	252643	253371	607	-	.	ID=PVPAM_080010200:pseudogene;has_internal_stop=false;has_frameshift=false;Target=PVP01_0002280.1 33 274;original_prot_length=275
PVPAM_08	.	pseudogenic_transcript	252643	253371	.	-	.	ID=PVPAM_080010200.1;Parent=PVPAM_080010200:pseudogene
PVPAM_08	.	pseudogenic_exon	252643	253371	.	-	.	ID=PVPAM_080010200.1:pseudogenic_exon:1;Parent=PVPAM_080010200.1
###
PVPAM_08	.	polypeptide	252643	253371	.	-	.	ID=PVPAM_080010200.1:pep;Derives_from=PVPAM_080010200.1;orthologous_to=PVPAM_000025300.1,PVP01_0006520.1,PVP01_0008250.1;ortholog_cluster=ORTHOMCL132;product=term%3DPlasmodium exported protein%2C unknown function%3Bevidence%3DIEA%3Bwith%3DGeneDB:PVP01_0006520.1|GeneDB:PVP01_0008250.1
PVPAM_08	Pfam	protein_match	252712	253125	.	-	.	Parent=PVPAM_080010200.1:pep;Name=PF12420;signature_desc=Protein of unknown function
###
PVPAM_08	.	pseudogene	256830	257504	777	-	.	ID=PVPAM_080010300:pseudogene;has_internal_stop=false;has_frameshift=false;has_stop=true;Target=PVP01_0002460.1 26 249;original_prot_length=249
PVPAM_08	.	pseudogenic_transcript	256830	257504	.	-	.	ID=PVPAM_080010300.1;Parent=PVPAM_080010300:pseudogene
PVPAM_08	.	pseudogenic_exon	256830	257504	.	-	.	ID=PVPAM_080010300.1:pseudogenic_exon:1;Parent=PVPAM_080010300.1
###
PVPAM_08	.	polypeptide	256830	257504	.	-	.	ID=PVPAM_080010300.1:pep;Derives_from=PVPAM_080010300.1;orthologous_to=PVPAM_000032100.1,PVPAM_000020200.1;ortholog_cluster=ORTHOMCL161;product=term%3DProtein of unknown function%2C putative%3Bevidence%3DIEA%3Bwith%3DPfam:PF12420
PVPAM_08	Pfam	protein_match	256860	257240	.	-	.	Parent=PVPAM_080010300.1:pep;Name=PF12420;signature_desc=Protein of unknown function
###
PVPAM_08	AUGUSTUS	gene	261368	262370	1	-	.	ID=PVPAM_080010400
PVPAM_08	AUGUSTUS	mRNA	261368	262370	1	-	.	ID=PVPAM_080010400.1;Parent=PVPAM_080010400
PVPAM_08	AUGUSTUS	CDS	261368	262135	1	-	0	ID=PVPAM_080010400.1:CDS:1;Parent=PVPAM_080010400.1
PVPAM_08	AUGUSTUS	CDS	262260	262370	1	-	0	ID=PVPAM_080010400.1:CDS:2;Parent=PVPAM_080010400.1
###
PVPAM_08	.	polypeptide	261368	262370	.	-	.	ID=PVPAM_080010400.1:pep;Derives_from=PVPAM_080010400.1;orthologous_to=PVPAM_010008500.1,PVPAM_000020300.1,PVPAM_000032200.1,PVP01_0002470.1;ortholog_cluster=ORTHOMCL65;product=term%3DPlasmodium exported protein%2C unknown function%3Bevidence%3DIEA%3Bwith%3DGeneDB:PVP01_0002470.1
PVPAM_08	Pfam	protein_match	261573	262001	.	-	.	Parent=PVPAM_080010400.1:pep;Name=PF12420;signature_desc=Protein of unknown function
###
PVPAM_08	AUGUSTUS	gene	265571	265927	0.75	-	.	ID=PVPAM_080010500
PVPAM_08	AUGUSTUS	mRNA	265571	265927	0.75	-	.	ID=PVPAM_080010500.1;Parent=PVPAM_080010500
PVPAM_08	AUGUSTUS	CDS	265571	265750	1	-	0	ID=PVPAM_080010500.1:CDS:1;Parent=PVPAM_080010500.1
PVPAM_08	AUGUSTUS	CDS	265877	265927	0.75	-	0	ID=PVPAM_080010500.1:CDS:2;Parent=PVPAM_080010500.1
###
PVPAM_08	.	polypeptide	265571	265927	.	-	.	ID=PVPAM_080010500.1:pep;Derives_from=PVPAM_080010500.1;product=term%3DPlasmodium vivax Vir protein%2C putative%3Bevidence%3DIEA%3Bwith%3DPfam:PF05795
PVPAM_08	Pfam	protein_match	265718	265927	.	-	.	Parent=PVPAM_080010500.1:pep;Name=PF05795;signature_desc=Plasmodium vivax Vir protein
###
PVPAM_08	AUGUSTUS	gene	268504	269862	1	+	.	ID=PVPAM_080010600
PVPAM_08	AUGUSTUS	mRNA	268504	269862	1	+	.	ID=PVPAM_080010600.1;Parent=PVPAM_080010600
PVPAM_08	AUGUSTUS	CDS	268504	268548	1	+	0	ID=PVPAM_080010600.1:CDS:1;Parent=PVPAM_080010600.1
PVPAM_08	AUGUSTUS	CDS	268676	269566	1	+	0	ID=PVPAM_080010600.1:CDS:2;Parent=PVPAM_080010600.1
PVPAM_08	AUGUSTUS	CDS	269686	269862	1	+	0	ID=PVPAM_080010600.1:CDS:3;Parent=PVPAM_080010600.1
###
PVPAM_08	.	polypeptide	268504	269862	.	+	.	ID=PVPAM_080010600.1:pep;Derives_from=PVPAM_080010600.1;orthologous_to=PVP01_0004020.1;ortholog_cluster=ORTHOMCL1938;product=term%3DPIR protein%3Bevidence%3DIEA%3Bwith%3DGeneDB:PVP01_0004020.1
###
PVPAM_08	AUGUSTUS	gene	272980	274579	1	+	.	ID=PVPAM_080010700
PVPAM_08	AUGUSTUS	mRNA	272980	274579	1	+	.	ID=PVPAM_080010700.1;Parent=PVPAM_080010700
PVPAM_08	AUGUSTUS	CDS	272980	273006	1	+	0	ID=PVPAM_080010700.1:CDS:1;Parent=PVPAM_080010700.1
PVPAM_08	AUGUSTUS	CDS	273149	274291	1	+	0	ID=PVPAM_080010700.1:CDS:2;Parent=PVPAM_080010700.1
PVPAM_08	AUGUSTUS	CDS	274418	274579	1	+	0	ID=PVPAM_080010700.1:CDS:3;Parent=PVPAM_080010700.1
###
PVPAM_08	.	polypeptide	272980	274579	.	+	.	ID=PVPAM_080010700.1:pep;Derives_from=PVPAM_080010700.1;orthologous_to=PVP01_0003270.1,PVP01_0008560.1,PVPAM_030029600.1,PVPAM_110057700.1,PVPAM_040037100.1;ortholog_cluster=ORTHOMCL49;product=term%3DPIR protein%3Bevidence%3DIEA%3Bwith%3DGeneDB:PVP01_0003270.1|GeneDB:PVP01_0008560.1
###
PVPAM_08	RATT	gene	278363	279697	.	+	.	ID=PVPAM_080010800;ratt_ortholog=PVP01_1274800
PVPAM_08	RATT	mRNA	278363	279697	.	+	.	ID=PVPAM_080010800.1;Parent=PVPAM_080010800
PVPAM_08	RATT	CDS	278363	278380	.	+	0	ID=PVPAM_080010800.1:CDS:1;Parent=PVPAM_080010800.1
PVPAM_08	RATT	CDS	278509	279429	.	+	0	ID=PVPAM_080010800.1:CDS:2;Parent=PVPAM_080010800.1
PVPAM_08	RATT	CDS	279542	279697	.	+	0	ID=PVPAM_080010800.1:CDS:3;Parent=PVPAM_080010800.1
###
PVPAM_08	.	polypeptide	278363	279697	.	+	.	ID=PVPAM_080010800.1:pep;Derives_from=PVPAM_080010800.1;orthologous_to=PVP01_0004550.1;ortholog_cluster=ORTHOMCL4528;product=term%3DPIR protein%3Bevidence%3DIEA%3Bwith%3DGeneDB:PVP01_0004550.1
PVPAM_08	Pfam	protein_match	278405	279451	.	+	.	Parent=PVPAM_080010800.1:pep;Name=PF05795;signature_desc=Plasmodium vivax Vir protein
###
PVPAM_08	AUGUSTUS	gene	283711	284877	1	+	.	ID=PVPAM_080010900
PVPAM_08	AUGUSTUS	mRNA	283711	284877	1	+	.	ID=PVPAM_080010900.1;Parent=PVPAM_080010900
PVPAM_08	AUGUSTUS	CDS	283711	283743	1	+	0	ID=PVPAM_080010900.1:CDS:1;Parent=PVPAM_080010900.1
PVPAM_08	AUGUSTUS	CDS	283887	284621	1	+	0	ID=PVPAM_080010900.1:CDS:2;Parent=PVPAM_080010900.1
PVPAM_08	AUGUSTUS	CDS	284746	284877	1	+	0	ID=PVPAM_080010900.1:CDS:3;Parent=PVPAM_080010900.1
###
PVPAM_08	.	polypeptide	283711	284877	.	+	.	ID=PVPAM_080010900.1:pep;Derives_from=PVPAM_080010900.1;product=term%3Dhypothetical protein
###
PVPAM_08	RATT	gene	286390	287330	.	-	.	ID=PVPAM_080011000;ratt_ortholog=PVP01_0006120
PVPAM_08	RATT	mRNA	286390	287330	.	-	.	ID=PVPAM_080011000.1;Parent=PVPAM_080011000
PVPAM_08	RATT	CDS	286390	287103	.	-	0	ID=PVPAM_080011000.1:CDS:1;Parent=PVPAM_080011000.1
PVPAM_08	RATT	CDS	287220	287330	.	-	0	ID=PVPAM_080011000.1:CDS:2;Parent=PVPAM_080011000.1
###
PVPAM_08	.	polypeptide	286390	287330	.	-	.	ID=PVPAM_080011000.1:pep;Derives_from=PVPAM_080011000.1;orthologous_to=PVPAM_000036100.1,PVPAM_060008300.1;ortholog_cluster=ORTHOMCL164;product=term%3DProtein of unknown function%2C putative%3Bevidence%3DIEA%3Bwith%3DPfam:PF12420
PVPAM_08	Pfam	protein_match	286587	286961	.	-	.	Parent=PVPAM_080011000.1:pep;Name=PF12420;signature_desc=Protein of unknown function
###
PVPAM_08	RATT	gene	290650	291509	.	-	.	ID=PVPAM_080011100;ratt_ortholog=PVP01_0008060
PVPAM_08	RATT	mRNA	290650	291509	.	-	.	ID=PVPAM_080011100.1;Parent=PVPAM_080011100
PVPAM_08	RATT	CDS	290650	291321	.	-	0	ID=PVPAM_080011100.1:CDS:1;Parent=PVPAM_080011100.1
PVPAM_08	RATT	CDS	291426	291509	.	-	0	ID=PVPAM_080011100.1:CDS:2;Parent=PVPAM_080011100.1
###
PVPAM_08	.	polypeptide	290650	291509	.	-	.	ID=PVPAM_080011100.1:pep;Derives_from=PVPAM_080011100.1;orthologous_to=PVPAM_110060700.1,PVP01_0002580.1,PVP01_0002980.1,PVP01_0738800.1;ortholog_cluster=ORTHOMCL70;product=term%3DPlasmodium exported protein%2C unknown function%3Bevidence%3DIEA%3Bwith%3DGeneDB:PVP01_0002580.1|GeneDB:PVP01_0002980.1|GeneDB:PVP01_0738800.1
PVPAM_08	Pfam	protein_match	290796	291167	.	-	.	Parent=PVPAM_080011100.1:pep;Name=PF12420;signature_desc=Protein of unknown function
###
PVPAM_08	.	pseudogene	294280	294994	639	-	.	ID=PVPAM_080011200:pseudogene;has_internal_stop=false;has_frameshift=true;Target=PVP01_0501900.1 38 276;original_prot_length=278
PVPAM_08	.	pseudogenic_transcript	294280	294994	.	-	.	ID=PVPAM_080011200.1;Parent=PVPAM_080011200:pseudogene
PVPAM_08	.	pseudogenic_exon	294280	294726	.	-	.	ID=PVPAM_080011200.1:pseudogenic_exon:1;Parent=PVPAM_080011200.1
PVPAM_08	.	pseudogenic_exon	294728	294994	.	-	.	ID=PVPAM_080011200.1:pseudogenic_exon:2;Parent=PVPAM_080011200.1
###
PVPAM_08	.	polypeptide	294280	294994	.	-	.	ID=PVPAM_080011200.1:pep;Derives_from=PVPAM_080011200.1;orthologous_to=PVP01_0008070.1,PVP01_0008850.1;ortholog_cluster=ORTHOMCL274;product=term%3DPlasmodium exported protein%2C unknown function%3Bevidence%3DIEA%3Bwith%3DGeneDB:PVP01_0008070.1|GeneDB:PVP01_0008850.1
PVPAM_08	Pfam	protein_match	294317	294736	.	-	.	Parent=PVPAM_080011200.1:pep;Name=PF12420;signature_desc=Protein of unknown function
###
PVPAM_08	RATT	gene	298724	299672	.	-	.	ID=PVPAM_080011300;ratt_ortholog=PVP01_0008080
PVPAM_08	RATT	mRNA	298724	299672	.	-	.	ID=PVPAM_080011300.1;Parent=PVPAM_080011300
PVPAM_08	RATT	CDS	298724	299452	.	-	0	ID=PVPAM_080011300.1:CDS:1;Parent=PVPAM_080011300.1
PVPAM_08	RATT	CDS	299577	299672	.	-	0	ID=PVPAM_080011300.1:CDS:2;Parent=PVPAM_080011300.1
###
PVPAM_08	.	polypeptide	298724	299672	.	-	.	ID=PVPAM_080011300.1:pep;Derives_from=PVPAM_080011300.1;orthologous_to=PVP01_0008080.1;ortholog_cluster=ORTHOMCL3916;product=term%3DPlasmodium exported protein%2C unknown function%3Bevidence%3DIEA%3Bwith%3DGeneDB:PVP01_0008080.1
PVPAM_08	Pfam	protein_match	298923	299318	.	-	.	Parent=PVPAM_080011300.1:pep;Name=PF12420;signature_desc=Protein of unknown function
###
PVPAM_08	AUGUSTUS	gene	302050	303712	0.6	-	.	ID=PVPAM_080011400
PVPAM_08	AUGUSTUS	mRNA	302050	303712	0.6	-	.	ID=PVPAM_080011400.1;Parent=PVPAM_080011400
PVPAM_08	AUGUSTUS	CDS	302050	302229	1	-	0	ID=PVPAM_080011400.1:CDS:1;Parent=PVPAM_080011400.1
PVPAM_08	AUGUSTUS	CDS	302351	303359	0.88	-	1	ID=PVPAM_080011400.1:CDS:2;Parent=PVPAM_080011400.1
PVPAM_08	AUGUSTUS	CDS	303684	303712	0.71	-	0	ID=PVPAM_080011400.1:CDS:3;Parent=PVPAM_080011400.1
###
PVPAM_08	.	polypeptide	302050	303712	.	-	.	ID=PVPAM_080011400.1:pep;Derives_from=PVPAM_080011400.1;orthologous_to=PVPAM_040010600.1,PVPAM_060006700.1,PVPAM_130062800.1,PVPAM_070006000.1,PVPAM_110063200.1,PVPAM_110056500.1,PVP01_0007080.1,PVP01_0008090.1;ortholog_cluster=ORTHOMCL11;product=term%3DPIR protein%3Bevidence%3DIEA%3Bwith%3DGeneDB:PVP01_0007080.1|GeneDB:PVP01_0008090.1
PVPAM_08	Pfam	protein_match	302516	303673	.	-	.	Parent=PVPAM_080011400.1:pep;Name=PF05795;signature_desc=Plasmodium vivax Vir protein
###
PVPAM_08	AUGUSTUS	gene	307942	309282	1	+	.	ID=PVPAM_080011500
PVPAM_08	AUGUSTUS	mRNA	307942	309282	1	+	.	ID=PVPAM_080011500.1;Parent=PVPAM_080011500
PVPAM_08	AUGUSTUS	CDS	307942	307986	1	+	0	ID=PVPAM_080011500.1:CDS:1;Parent=PVPAM_080011500.1
PVPAM_08	AUGUSTUS	CDS	308125	308997	1	+	0	ID=PVPAM_080011500.1:CDS:2;Parent=PVPAM_080011500.1
PVPAM_08	AUGUSTUS	CDS	309121	309282	1	+	0	ID=PVPAM_080011500.1:CDS:3;Parent=PVPAM_080011500.1
###
PVPAM_08	.	polypeptide	307942	309282	.	+	.	ID=PVPAM_080011500.1:pep;Derives_from=PVPAM_080011500.1;orthologous_to=PVPAM_060043000.1,PVPAM_030028700.1,PVP01_0005830.1;ortholog_cluster=ORTHOMCL99;product=term%3DPIR protein%3Bevidence%3DIEA%3Bwith%3DGeneDB:PVP01_0005830.1
PVPAM_08	Pfam	protein_match	308773	309000	.	+	.	Parent=PVPAM_080011500.1:pep;Name=PF05795;signature_desc=Plasmodium vivax Vir protein
###
PVPAM_08	AUGUSTUS	gene	311494	313028	1	-	.	ID=PVPAM_080011600
PVPAM_08	AUGUSTUS	mRNA	311494	313028	1	-	.	ID=PVPAM_080011600.1;Parent=PVPAM_080011600
PVPAM_08	AUGUSTUS	CDS	311494	311733	1	-	0	ID=PVPAM_080011600.1:CDS:1;Parent=PVPAM_080011600.1
PVPAM_08	AUGUSTUS	CDS	311851	312816	1	-	0	ID=PVPAM_080011600.1:CDS:2;Parent=PVPAM_080011600.1
PVPAM_08	AUGUSTUS	CDS	312957	313028	1	-	0	ID=PVPAM_080011600.1:CDS:3;Parent=PVPAM_080011600.1
###
PVPAM_08	.	polypeptide	311494	313028	.	-	.	ID=PVPAM_080011600.1:pep;Derives_from=PVPAM_080011600.1;orthologous_to=PVPAM_040011000.1,PVPAM_040036200.1,PVPAM_090053800.1,PVP01_0007240.1,PVP01_0534600.1,PVP01_0949400.1,PVP01_0949600.1,PVPAM_110070500.1,PVPAM_060042900.1,PVPAM_090054600.1,PVPAM_090053600.1,PVPAM_010005700.1,PVPAM_020006800.1,PVPAM_000021000.1,PVP01_0005820.1,PVP01_0535400.1,PVP01_0002180.1,PVPAM_030028600.1,PVPAM_060007500.1,PVPAM_050042400.1,PVP01_0009870.1;ortholog_cluster=ORTHOMCL2;product=term%3DPIR protein%3Bevidence%3DIEA%3Bwith%3DGeneDB:PVP01_0007240.1|GeneDB:PVP01_0534600.1|GeneDB:PVP01_0949400.1|GeneDB:PVP01_0949600.1|GeneDB:PVP01_0005820.1|GeneDB:PVP01_0535400.1|GeneDB:PVP01_0002180.1|GeneDB:PVP01_0009870.1
PVPAM_08	Pfam	protein_match	311838	312932	.	-	.	Parent=PVPAM_080011600.1:pep;Name=PF05795;signature_desc=Plasmodium vivax Vir protein
###
PVPAM_08	.	pseudogene	314237	316569	1.99e+03	+	.	ID=PVPAM_080011700:pseudogene;has_internal_stop=true;has_frameshift=true;Target=PVP01_1272600.1 7 740;original_prot_length=794
PVPAM_08	.	pseudogenic_transcript	314237	316569	.	+	.	ID=PVPAM_080011700.1;Parent=PVPAM_080011700:pseudogene
PVPAM_08	.	pseudogenic_exon	314237	314956	.	+	.	ID=PVPAM_080011700.1:pseudogenic_exon:1;Parent=PVPAM_080011700.1
PVPAM_08	.	pseudogenic_exon	314959	314976	.	+	.	ID=PVPAM_080011700.1:pseudogenic_exon:2;Parent=PVPAM_080011700.1
PVPAM_08	.	pseudogenic_exon	314979	315158	.	+	.	ID=PVPAM_080011700.1:pseudogenic_exon:3;Parent=PVPAM_080011700.1
PVPAM_08	.	pseudogenic_exon	315161	315661	.	+	.	ID=PVPAM_080011700.1:pseudogenic_exon:4;Parent=PVPAM_080011700.1
PVPAM_08	.	pseudogenic_exon	315664	316569	.	+	.	ID=PVPAM_080011700.1:pseudogenic_exon:5;Parent=PVPAM_080011700.1
###
PVPAM_08	.	polypeptide	314237	316569	.	+	.	ID=PVPAM_080011700.1:pep;Derives_from=PVPAM_080011700.1;orthologous_to=PVPAM_040014200.1,PVPAM_040036600.1,PVPAM_050005400.1,PVPAM_080005600.1,PVPAM_070006900.1,PVPAM_110062200.1,PVP01_0839400.1,PVP01_1272600.1,PVPAM_040035600.1,PVPAM_120077900.1,PVPAM_060042800.1,PVP01_0005870.1,PVP01_0009850.1,PVPAM_000005700.1,PVPAM_020028600.1,PVP01_0009740.1,PVP01_0403500.1,PVP01_0010440.1,PVP01_0002050.1,PVP01_0002530.1,PVP01_0006960.1,PVP01_0950200.1;ortholog_cluster=ORTHOMCL1;product=term%3DPIR protein%3Bevidence%3DIEA%3Bwith%3DGeneDB:PVP01_0839400.1|GeneDB:PVP01_1272600.1|GeneDB:PVP01_0005870.1|GeneDB:PVP01_0009850.1|GeneDB:PVP01_0009740.1|GeneDB:PVP01_0403500.1|GeneDB:PVP01_0010440.1|GeneDB:PVP01_0002050.1|GeneDB:PVP01_0002530.1|GeneDB:PVP01_0006960.1|GeneDB:PVP01_0950200.1
PVPAM_08	Pfam	protein_match	315176	316141	.	+	.	Parent=PVPAM_080011700.1:pep;Name=PF05795;signature_desc=Plasmodium vivax Vir protein
###
PVPAM_08	AUGUSTUS	gene	319272	319544	0.88	+	.	ID=PVPAM_080011800
PVPAM_08	AUGUSTUS	mRNA	319272	319544	0.88	+	.	ID=PVPAM_080011800.1;Parent=PVPAM_080011800
PVPAM_08	AUGUSTUS	CDS	319272	319544	0.88	+	0	ID=PVPAM_080011800.1:CDS:1;Parent=PVPAM_080011800.1
###
PVPAM_08	.	polypeptide	319272	319544	.	+	.	ID=PVPAM_080011800.1:pep;Derives_from=PVPAM_080011800.1;orthologous_to=PVPAM_060042700.1;ortholog_cluster=ORTHOMCL338;product=term%3Dhypothetical protein%2C conserved
###
PVPAM_08	AUGUSTUS	gene	322717	323789	0.46	-	.	ID=PVPAM_080011900
PVPAM_08	AUGUSTUS	mRNA	322717	323789	0.46	-	.	ID=PVPAM_080011900.1;Parent=PVPAM_080011900
PVPAM_08	AUGUSTUS	CDS	322717	322964	0.8	-	2	ID=PVPAM_080011900.1:CDS:1;Parent=PVPAM_080011900.1
PVPAM_08	AUGUSTUS	CDS	323118	323243	0.5	-	2	ID=PVPAM_080011900.1:CDS:2;Parent=PVPAM_080011900.1
PVPAM_08	AUGUSTUS	CDS	323544	323676	0.86	-	0	ID=PVPAM_080011900.1:CDS:3;Parent=PVPAM_080011900.1
PVPAM_08	AUGUSTUS	CDS	323763	323789	0.88	-	0	ID=PVPAM_080011900.1:CDS:4;Parent=PVPAM_080011900.1
###
PVPAM_08	.	polypeptide	322717	323789	.	-	.	ID=PVPAM_080011900.1:pep;Derives_from=PVPAM_080011900.1;orthologous_to=PVPAM_080012000.1;ortholog_cluster=ORTHOMCL321;product=term%3Dhypothetical protein%2C conserved
###
PVPAM_08	AUGUSTUS	gene	323815	324191	0.96	-	.	ID=PVPAM_080012000
PVPAM_08	AUGUSTUS	mRNA	323815	324191	0.96	-	.	ID=PVPAM_080012000.1;Parent=PVPAM_080012000
PVPAM_08	AUGUSTUS	CDS	323815	323987	0.97	-	2	ID=PVPAM_080012000.1:CDS:1;Parent=PVPAM_080012000.1
PVPAM_08	AUGUSTUS	CDS	324095	324191	0.99	-	0	ID=PVPAM_080012000.1:CDS:2;Parent=PVPAM_080012000.1
###
PVPAM_08	.	polypeptide	323815	324191	.	-	.	ID=PVPAM_080012000.1:pep;Derives_from=PVPAM_080012000.1;orthologous_to=PVPAM_080011900.1;ortholog_cluster=ORTHOMCL321;product=term%3Dhypothetical protein%2C conserved
###
PVPAM_08	RATT	gene	328212	337546	.	-	.	ID=PVPAM_080012100;ratt_ortholog=PVP01_0424500
PVPAM_08	RATT	mRNA	328212	337546	.	-	.	ID=PVPAM_080012100.1;Parent=PVPAM_080012100
PVPAM_08	RATT	CDS	328212	337394	.	-	0	ID=PVPAM_080012100.1:CDS:1;Parent=PVPAM_080012100.1
PVPAM_08	RATT	CDS	337520	337546	.	-	0	ID=PVPAM_080012100.1:CDS:2;Parent=PVPAM_080012100.1
###
PVPAM_08	.	polypeptide	328212	337546	.	-	.	ID=PVPAM_080012100.1:pep;Derives_from=PVPAM_080012100.1;orthologous_to=PVPAM_100013500.1,PVPAM_070007000.1,PVPAM_030028300.1,PVPAM_040035300.1,PVP01_0010970.1,PVP01_0700100.1;ortholog_cluster=ORTHOMCL20;product=term%3Dconserved Plasmodium protein%2C unknown function%3Bevidence%3DIEA%3Bwith%3DGeneDB:PVP01_0010970.1|GeneDB:PVP01_0700100.1
PVPAM_08	Pfam	protein_match	332441	332500	.	-	.	Parent=PVPAM_080012100.1:pep;Name=PF04270;signature_desc=Streptococcal histidine triad protein
PVPAM_08	Pfam	protein_match	332663	332728	.	-	.	Parent=PVPAM_080012100.1:pep;Name=PF04270;signature_desc=Streptococcal histidine triad protein
###
PVPAM_08	RATT	gene	346498	348172	.	-	.	ID=PVPAM_080012200;ratt_ortholog=PVP01_0800100
PVPAM_08	RATT	mRNA	346498	348172	.	-	.	ID=PVPAM_080012200.1;Parent=PVPAM_080012200
PVPAM_08	RATT	CDS	346498	346662	.	-	0	ID=PVPAM_080012200.1:CDS:1;Parent=PVPAM_080012200.1
PVPAM_08	RATT	CDS	346793	348001	.	-	0	ID=PVPAM_080012200.1:CDS:2;Parent=PVPAM_080012200.1
PVPAM_08	RATT	CDS	348146	348172	.	-	0	ID=PVPAM_080012200.1:CDS:3;Parent=PVPAM_080012200.1
###
PVPAM_08	.	polypeptide	346498	348172	.	-	.	ID=PVPAM_080012200.1:pep;Derives_from=PVPAM_080012200.1;orthologous_to=PVP01_0800100.1;ortholog_cluster=ORTHOMCL4335;product=term%3DPIR protein%3Bevidence%3DIEA%3Bwith%3DGeneDB:PVP01_0800100.1
PVPAM_08	Pfam	protein_match	346778	348127	.	-	.	Parent=PVPAM_080012200.1:pep;Name=PF05795;signature_desc=Plasmodium vivax Vir protein
###
PVPAM_08	AUGUSTUS	gene	356195	358303	2	-	.	ID=PVPAM_080012300
PVPAM_08	AUGUSTUS	mRNA	356195	358303	1	-	.	ID=PVPAM_080012300.1;Parent=PVPAM_080012300
PVPAM_08	AUGUSTUS	CDS	356195	356377	1	-	0	ID=PVPAM_080012300.1:CDS:1;Parent=PVPAM_080012300.1
PVPAM_08	AUGUSTUS	CDS	356542	358119	1	-	0	ID=PVPAM_080012300.1:CDS:2;Parent=PVPAM_080012300.1
PVPAM_08	AUGUSTUS	CDS	358277	358303	1	-	0	ID=PVPAM_080012300.1:CDS:3;Parent=PVPAM_080012300.1
PVPAM_08	AUGUSTUS	mRNA	356195	358303	1	-	.	ID=PVPAM_080012300.2;Parent=PVPAM_080012300
PVPAM_08	AUGUSTUS	CDS	356195	356377	1	-	0	ID=PVPAM_080012300.2:CDS:1;Parent=PVPAM_080012300.2
PVPAM_08	AUGUSTUS	CDS	356503	358119	1	-	0	ID=PVPAM_080012300.2:CDS:2;Parent=PVPAM_080012300.2
PVPAM_08	AUGUSTUS	CDS	358277	358303	1	-	0	ID=PVPAM_080012300.2:CDS:3;Parent=PVPAM_080012300.2
###
PVPAM_08	.	polypeptide	356195	358303	.	-	.	ID=PVPAM_080012300.1:pep;Derives_from=PVPAM_080012300.1;orthologous_to=PVPAM_080012300.2;ortholog_cluster=ORTHOMCL322;product=term%3DPlasmodium vivax Vir protein%2C putative%3Bevidence%3DIEA%3Bwith%3DPfam:PF05795
PVPAM_08	Pfam	protein_match	356537	358252	.	-	.	Parent=PVPAM_080012300.1:pep;Name=PF05795;signature_desc=Plasmodium vivax Vir protein
###
PVPAM_08	.	polypeptide	356195	358303	.	-	.	ID=PVPAM_080012300.2:pep;Derives_from=PVPAM_080012300.2;orthologous_to=PVPAM_080012300.1;ortholog_cluster=ORTHOMCL322;product=term%3DPlasmodium vivax Vir protein%2C putative%3Bevidence%3DIEA%3Bwith%3DPfam:PF05795
PVPAM_08	Pfam	protein_match	356498	358252	.	-	.	Parent=PVPAM_080012300.2:pep;Name=PF05795;signature_desc=Plasmodium vivax Vir protein
###
PVPAM_08	RATT	gene	362474	363474	.	-	.	ID=PVPAM_080012400;ratt_ortholog=PVP01_0800400
PVPAM_08	RATT	mRNA	362474	363474	.	-	.	ID=PVPAM_080012400.1;Parent=PVPAM_080012400
PVPAM_08	RATT	CDS	362474	363223	.	-	0	ID=PVPAM_080012400.1:CDS:1;Parent=PVPAM_080012400.1
PVPAM_08	RATT	CDS	363361	363474	.	-	0	ID=PVPAM_080012400.1:CDS:2;Parent=PVPAM_080012400.1
###
PVPAM_08	.	polypeptide	362474	363474	.	-	.	ID=PVPAM_080012400.1:pep;Derives_from=PVPAM_080012400.1;orthologous_to=PVP01_0800400.1;ortholog_cluster=ORTHOMCL3309;product=term%3DPlasmodium exported protein%2C unknown function%3Bevidence%3DIEA%3Bwith%3DGeneDB:PVP01_0800400.1
PVPAM_08	Pfam	protein_match	362680	363000	.	-	.	Parent=PVPAM_080012400.1:pep;Name=PF12420;signature_desc=Protein of unknown function
###
PVPAM_08	RATT	gene	367447	368464	.	-	.	ID=PVPAM_080012500;ratt_ortholog=PVP01_0800500
PVPAM_08	RATT	mRNA	367447	368464	.	-	.	ID=PVPAM_080012500.1;Parent=PVPAM_080012500
PVPAM_08	RATT	CDS	367447	367671	.	-	0	ID=PVPAM_080012500.1:CDS:1;Parent=PVPAM_080012500.1
PVPAM_08	RATT	CDS	367796	368464	.	-	0	ID=PVPAM_080012500.1:CDS:2;Parent=PVPAM_080012500.1
###
PVPAM_08	.	polypeptide	367447	368464	.	-	.	ID=PVPAM_080012500.1:pep;Derives_from=PVPAM_080012500.1;orthologous_to=PVP01_0800500.1;ortholog_cluster=ORTHOMCL5488;product=term%3DPIR protein%3Bevidence%3DIEA%3Bwith%3DGeneDB:PVP01_0800500.1
###
PVPAM_08	RATT	gene	371718	374832	.	+	.	ID=PVPAM_080012600;ratt_ortholog=PVP01_0800600
PVPAM_08	RATT	mRNA	371718	374832	.	+	.	ID=PVPAM_080012600.1;Parent=PVPAM_080012600
PVPAM_08	RATT	CDS	371718	371765	.	+	0	ID=PVPAM_080012600.1:CDS:1;Parent=PVPAM_080012600.1
PVPAM_08	RATT	CDS	371881	372639	.	+	0	ID=PVPAM_080012600.1:CDS:2;Parent=PVPAM_080012600.1
PVPAM_08	RATT	CDS	372815	373564	.	+	0	ID=PVPAM_080012600.1:CDS:3;Parent=PVPAM_080012600.1
PVPAM_08	RATT	CDS	373714	374547	.	+	0	ID=PVPAM_080012600.1:CDS:4;Parent=PVPAM_080012600.1
PVPAM_08	RATT	CDS	374668	374832	.	+	0	ID=PVPAM_080012600.1:CDS:5;Parent=PVPAM_080012600.1
###
PVPAM_08	.	polypeptide	371718	374832	.	+	.	ID=PVPAM_080012600.1:pep;Derives_from=PVPAM_080012600.1;orthologous_to=PVP01_0218000.1,PVP01_1100800.1,PVP01_0800600.1,PVPAM_100041400.1,PVPAM_130005300.1,PVP01_0005720.1,PVP01_0533400.1,PVPAM_050041200.1,PVP01_1034900.1;ortholog_cluster=ORTHOMCL9;product=term%3DPIR protein%3Bevidence%3DIEA%3Bwith%3DGeneDB:PVP01_0218000.1|GeneDB:PVP01_1100800.1|GeneDB:PVP01_0800600.1|GeneDB:PVP01_0005720.1|GeneDB:PVP01_0533400.1|GeneDB:PVP01_1034900.1
PVPAM_08	Pfam	protein_match	371796	372488	.	+	.	Parent=PVPAM_080012600.1:pep;Name=PF05795;signature_desc=Plasmodium vivax Vir protein
PVPAM_08	Pfam	protein_match	372555	373391	.	+	.	Parent=PVPAM_080012600.1:pep;Name=PF05795;signature_desc=Plasmodium vivax Vir protein
PVPAM_08	Pfam	protein_match	373401	373937	.	+	.	Parent=PVPAM_080012600.1:pep;Name=PF05795;signature_desc=Plasmodium vivax Vir protein
PVPAM_08	Pfam	protein_match	374049	374261	.	+	.	Parent=PVPAM_080012600.1:pep;Name=PF05795;signature_desc=Plasmodium vivax Vir protein
###
PVPAM_08	RATT	gene	377390	386046	.	+	.	ID=PVPAM_080012700;ratt_ortholog=PVP01_0800700
PVPAM_08	RATT	mRNA	377390	386046	.	+	.	ID=PVPAM_080012700.1;Parent=PVPAM_080012700
PVPAM_08	RATT	CDS	377390	377444	.	+	0	ID=PVPAM_080012700.1:CDS:1;Parent=PVPAM_080012700.1
PVPAM_08	RATT	CDS	377681	386046	.	+	2	ID=PVPAM_080012700.1:CDS:2;Parent=PVPAM_080012700.1
###
PVPAM_08	.	polypeptide	377390	386046	.	+	.	ID=PVPAM_080012700.1:pep;Derives_from=PVPAM_080012700.1;orthologous_to=PVPAM_140009900.1,PVPAM_140078200.1,PVPAM_140080500.1,PVP01_0534300.1,PVP01_0800700.1,PVP01_1402400.1,PVPAM_070007400.1,PVPAM_140080400.1,PVPAM_050042100.1;ortholog_cluster=ORTHOMCL10;product=term%3Dreticulocyte binding protein 2a%3Bevidence%3DIEA%3Bwith%3DGeneDB:PVP01_1402400.1%3Bis_preferred%3Dtrue,term%3Dreticulocyte binding protein 2b%3Bevidence%3DIEA%3Bwith%3DGeneDB:PVP01_0800700.1%3Brank%3D1,term%3Dreticulocyte binding protein 2c%3Bevidence%3DIEA%3Bwith%3DGeneDB:PVP01_0534300.1%3Brank%3D1
PVPAM_08	Pfam	protein_match	380999	381274	.	+	.	Parent=PVPAM_080012700.1:pep;Name=PF16830;signature_desc=Nucleotide-Binding Domain 94 of RH
###
PVPAM_08	AUGUSTUS	gene	388675	389823	0.54	+	.	ID=PVPAM_080012800
PVPAM_08	AUGUSTUS	mRNA	388675	389823	0.54	+	.	ID=PVPAM_080012800.1;Parent=PVPAM_080012800
PVPAM_08	AUGUSTUS	CDS	388675	388812	0.99	+	0	ID=PVPAM_080012800.1:CDS:1;Parent=PVPAM_080012800.1
PVPAM_08	AUGUSTUS	CDS	388888	389625	0.55	+	0	ID=PVPAM_080012800.1:CDS:2;Parent=PVPAM_080012800.1
PVPAM_08	AUGUSTUS	CDS	389791	389823	1	+	0	ID=PVPAM_080012800.1:CDS:3;Parent=PVPAM_080012800.1
###
PVPAM_08	.	polypeptide	388675	389823	.	+	.	ID=PVPAM_080012800.1:pep;Derives_from=PVPAM_080012800.1;product=term%3DPlasmodium vivax Vir protein%2C putative%3Bevidence%3DIEA%3Bwith%3DPfam:PF05795
PVPAM_08	Pfam	protein_match	388792	389292	.	+	.	Parent=PVPAM_080012800.1:pep;Name=PF05795;signature_desc=Plasmodium vivax Vir protein
###
PVPAM_08	AUGUSTUS	gene	392532	397719	1	-	.	ID=PVPAM_080012900;Name=CLAG7
PVPAM_08	AUGUSTUS	mRNA	392532	397719	1	-	.	ID=PVPAM_080012900.1;Parent=PVPAM_080012900
PVPAM_08	AUGUSTUS	CDS	392532	393770	1	-	0	ID=PVPAM_080012900.1:CDS:1;Parent=PVPAM_080012900.1
PVPAM_08	AUGUSTUS	CDS	393987	394753	1	-	2	ID=PVPAM_080012900.1:CDS:2;Parent=PVPAM_080012900.1
PVPAM_08	AUGUSTUS	CDS	394926	395084	1	-	2	ID=PVPAM_080012900.1:CDS:3;Parent=PVPAM_080012900.1
PVPAM_08	AUGUSTUS	CDS	395305	395490	1	-	2	ID=PVPAM_080012900.1:CDS:4;Parent=PVPAM_080012900.1
PVPAM_08	AUGUSTUS	CDS	395635	395760	1	-	2	ID=PVPAM_080012900.1:CDS:5;Parent=PVPAM_080012900.1
PVPAM_08	AUGUSTUS	CDS	395905	395967	1	-	2	ID=PVPAM_080012900.1:CDS:6;Parent=PVPAM_080012900.1
PVPAM_08	AUGUSTUS	CDS	396066	396119	1	-	2	ID=PVPAM_080012900.1:CDS:7;Parent=PVPAM_080012900.1
PVPAM_08	AUGUSTUS	CDS	396247	396822	1	-	2	ID=PVPAM_080012900.1:CDS:8;Parent=PVPAM_080012900.1
PVPAM_08	AUGUSTUS	CDS	396924	397719	1	-	0	ID=PVPAM_080012900.1:CDS:9;Parent=PVPAM_080012900.1
###
PVPAM_08	.	polypeptide	392532	397719	.	-	.	ID=PVPAM_080012900.1:pep;Derives_from=PVPAM_080012900.1;orthologous_to=PVPAM_140008900.1,PVPAM_070042200.1,PVP01_0800900.1,PVP01_1401400.1,PVP01_0734500.1;ortholog_cluster=ORTHOMCL32;product=term%3Dcytoadherence linked asexual protein 7%3Bevidence%3DIEA%3Bwith%3DGeneDB:PVP01_0734500.1%3Bis_preferred%3Dtrue,term%3Dcytoadherence-linked asexual protein (CLAG)%2C putative%3Bevidence%3DIEA%3Bwith%3DGeneDB:PVP01_0800900.1%3Brank%3D1,term%3Dcytoadherence linked asexual protein%2C CLAG%2C putative%3Bevidence%3DIEA%3Bwith%3DGeneDB:PVP01_1401400.1%3Brank%3D1
PVPAM_08	Pfam	protein_match	393778	397629	.	-	.	Parent=PVPAM_080012900.1:pep;Name=PF03805;signature_desc=Cytoadherence-linked asexual protein
###
PVPAM_08	AUGUSTUS	gene	403405	404125	1	-	.	ID=PVPAM_080013000
PVPAM_08	AUGUSTUS	mRNA	403405	404125	1	-	.	ID=PVPAM_080013000.1;Parent=PVPAM_080013000
PVPAM_08	AUGUSTUS	CDS	403405	403896	1	-	0	ID=PVPAM_080013000.1:CDS:1;Parent=PVPAM_080013000.1
PVPAM_08	AUGUSTUS	CDS	404027	404125	1	-	0	ID=PVPAM_080013000.1:CDS:2;Parent=PVPAM_080013000.1
###
PVPAM_08	.	polypeptide	403405	404125	.	-	.	ID=PVPAM_080013000.1:pep;Derives_from=PVPAM_080013000.1;product=term%3Dhypothetical protein
###
PVPAM_08	RATT	gene	406567	408280	.	-	.	ID=PVPAM_080013100;ratt_ortholog=PVP01_0801000
PVPAM_08	RATT	mRNA	406567	408280	.	-	.	ID=PVPAM_080013100.1;Parent=PVPAM_080013100
PVPAM_08	RATT	CDS	406567	407961	.	-	0	ID=PVPAM_080013100.1:CDS:1;Parent=PVPAM_080013100.1
PVPAM_08	RATT	CDS	408089	408280	.	-	0	ID=PVPAM_080013100.1:CDS:2;Parent=PVPAM_080013100.1
###
PVPAM_08	.	polypeptide	406567	408280	.	-	.	ID=PVPAM_080013100.1:pep;Derives_from=PVPAM_080013100.1;orthologous_to=PVP01_0801000.1;ortholog_cluster=ORTHOMCL2745;product=term%3Dhypothetical protein%2C conserved
###
PVPAM_08	RATT	gene	411286	414781	.	-	.	ID=PVPAM_080013200;ratt_ortholog=PVP01_0801100
PVPAM_08	RATT	mRNA	411286	414781	.	-	.	ID=PVPAM_080013200.1;Parent=PVPAM_080013200
PVPAM_08	RATT	CDS	411286	414522	.	-	0	ID=PVPAM_080013200.1:CDS:1;Parent=PVPAM_080013200.1
PVPAM_08	RATT	CDS	414674	414781	.	-	0	ID=PVPAM_080013200.1:CDS:2;Parent=PVPAM_080013200.1
###
PVPAM_08	.	polypeptide	411286	414781	.	-	.	ID=PVPAM_080013200.1:pep;Derives_from=PVPAM_080013200.1;orthologous_to=PVP01_0801100.1;ortholog_cluster=ORTHOMCL1863;product=term%3DPlasmodium exported protein%2C unknown function%3Bevidence%3DIEA%3Bwith%3DGeneDB:PVP01_0801100.1
###
PVPAM_08	RATT	gene	419051	420672	.	-	.	ID=PVPAM_080013300;ratt_ortholog=PVP01_0801200
PVPAM_08	RATT	mRNA	419051	420672	.	-	.	ID=PVPAM_080013300.1;Parent=PVPAM_080013300
PVPAM_08	RATT	CDS	419051	420391	.	-	0	ID=PVPAM_080013300.1:CDS:1;Parent=PVPAM_080013300.1
PVPAM_08	RATT	CDS	420595	420672	.	-	0	ID=PVPAM_080013300.1:CDS:2;Parent=PVPAM_080013300.1
###
PVPAM_08	.	polypeptide	419051	420672	.	-	.	ID=PVPAM_080013300.1:pep;Derives_from=PVPAM_080013300.1;orthologous_to=PVP01_0801200.1;ortholog_cluster=ORTHOMCL5093;product=term%3DPlasmodium exported protein%2C unknown function%3Bevidence%3DIEA%3Bwith%3DGeneDB:PVP01_0801200.1
###
PVPAM_08	RATT	gene	425488	426322	.	-	.	ID=PVPAM_080013400;ratt_ortholog=PVP01_0801300
PVPAM_08	RATT	mRNA	425488	426322	.	-	.	ID=PVPAM_080013400.1;Parent=PVPAM_080013400
PVPAM_08	RATT	CDS	425488	425952	.	-	0	ID=PVPAM_080013400.1:CDS:1;Parent=PVPAM_080013400.1
PVPAM_08	RATT	CDS	426125	426322	.	-	0	ID=PVPAM_080013400.1:CDS:2;Parent=PVPAM_080013400.1
###
PVPAM_08	.	polypeptide	425488	426322	.	-	.	ID=PVPAM_080013400.1:pep;Derives_from=PVPAM_080013400.1;orthologous_to=PVP01_0801300.1;ortholog_cluster=ORTHOMCL4588;product=term%3DPlasmodium exported protein%2C unknown function%3Bevidence%3DIEA%3Bwith%3DGeneDB:PVP01_0801300.1
###
PVPAM_08	RATT	gene	428499	429390	.	-	.	ID=PVPAM_080013500;ratt_ortholog=PVP01_0801400
PVPAM_08	RATT	mRNA	428499	429390	.	-	.	ID=PVPAM_080013500.1;Parent=PVPAM_080013500
PVPAM_08	RATT	CDS	428499	428996	.	-	0	ID=PVPAM_080013500.1:CDS:1;Parent=PVPAM_080013500.1
PVPAM_08	RATT	CDS	429196	429390	.	-	0	ID=PVPAM_080013500.1:CDS:2;Parent=PVPAM_080013500.1
###
PVPAM_08	.	polypeptide	428499	429390	.	-	.	ID=PVPAM_080013500.1:pep;Derives_from=PVPAM_080013500.1;orthologous_to=PVP01_0801400.1;ortholog_cluster=ORTHOMCL3453;product=term%3DPlasmodium exported protein%2C unknown function%3Bevidence%3DIEA%3Bwith%3DGeneDB:PVP01_0801400.1
###
PVPAM_08	RATT	gene	431784	432949	.	-	.	ID=PVPAM_080013600;ratt_ortholog=PVP01_0801500
PVPAM_08	RATT	mRNA	431784	432949	.	-	.	ID=PVPAM_080013600.1;Parent=PVPAM_080013600
PVPAM_08	RATT	CDS	431784	432542	.	-	0	ID=PVPAM_080013600.1:CDS:1;Parent=PVPAM_080013600.1
PVPAM_08	RATT	CDS	432758	432949	.	-	0	ID=PVPAM_080013600.1:CDS:2;Parent=PVPAM_080013600.1
###
PVPAM_08	.	polypeptide	431784	432949	.	-	.	ID=PVPAM_080013600.1:pep;Derives_from=PVPAM_080013600.1;orthologous_to=PVP01_0801500.1;ortholog_cluster=ORTHOMCL2480;product=term%3DPlasmodium exported protein%2C unknown function%3Bevidence%3DIEA%3Bwith%3DGeneDB:PVP01_0801500.1
###
PVPAM_08	AUGUSTUS	gene	435892	436407	0.41	-	.	ID=PVPAM_080013700
PVPAM_08	AUGUSTUS	mRNA	435892	436407	0.41	-	.	ID=PVPAM_080013700.1;Parent=PVPAM_080013700
PVPAM_08	AUGUSTUS	CDS	435892	436026	0.83	-	0	ID=PVPAM_080013700.1:CDS:1;Parent=PVPAM_080013700.1
PVPAM_08	AUGUSTUS	CDS	436222	436407	0.41	-	0	ID=PVPAM_080013700.1:CDS:2;Parent=PVPAM_080013700.1
###
PVPAM_08	.	polypeptide	435892	436407	.	-	.	ID=PVPAM_080013700.1:pep;Derives_from=PVPAM_080013700.1;product=term%3Dhypothetical protein
###
PVPAM_08	RATT	gene	436429	439176	.	-	.	ID=PVPAM_080013800;ratt_ortholog=PVP01_0801600
PVPAM_08	RATT	mRNA	436429	439176	.	-	.	ID=PVPAM_080013800.1;Parent=PVPAM_080013800
PVPAM_08	RATT	CDS	436429	438891	.	-	0	ID=PVPAM_080013800.1:CDS:1;Parent=PVPAM_080013800.1
PVPAM_08	RATT	CDS	439066	439176	.	-	0	ID=PVPAM_080013800.1:CDS:2;Parent=PVPAM_080013800.1
###
PVPAM_08	.	polypeptide	436429	439176	.	-	.	ID=PVPAM_080013800.1:pep;Derives_from=PVPAM_080013800.1;orthologous_to=PVP01_0801600.1;ortholog_cluster=ORTHOMCL5226;product=term%3DPlasmodium exported protein%2C unknown function%3Bevidence%3DIEA%3Bwith%3DGeneDB:PVP01_0801600.1
###
PVPAM_08	RATT	gene	444121	445698	.	+	.	ID=PVPAM_080013900;ratt_ortholog=PVP01_0801700
PVPAM_08	RATT	mRNA	444121	445698	.	+	.	ID=PVPAM_080013900.1;Parent=PVPAM_080013900
PVPAM_08	RATT	CDS	444121	444915	.	+	0	ID=PVPAM_080013900.1:CDS:1;Parent=PVPAM_080013900.1
PVPAM_08	RATT	CDS	445147	445698	.	+	0	ID=PVPAM_080013900.1:CDS:2;Parent=PVPAM_080013900.1
###
PVPAM_08	.	polypeptide	444121	445698	.	+	.	ID=PVPAM_080013900.1:pep;Derives_from=PVPAM_080013900.1;orthologous_to=PVP01_0801700.1;ortholog_cluster=ORTHOMCL3721;product=term%3DSTP1 protein%3Bevidence%3DIEA%3Bwith%3DGeneDB:PVP01_0801700.1
###
PVPAM_08	RATT	gene	449270	452050	.	+	.	ID=PVPAM_080014000;ratt_ortholog=PVP01_0801800;Name=TRAG14
PVPAM_08	RATT	mRNA	449270	452050	.	+	.	ID=PVPAM_080014000.1;Parent=PVPAM_080014000
PVPAM_08	RATT	CDS	449270	449365	.	+	0	ID=PVPAM_080014000.1:CDS:1;Parent=PVPAM_080014000.1
PVPAM_08	RATT	CDS	449633	452050	.	+	0	ID=PVPAM_080014000.1:CDS:2;Parent=PVPAM_080014000.1
###
PVPAM_08	.	polypeptide	449270	452050	.	+	.	ID=PVPAM_080014000.1:pep;Derives_from=PVPAM_080014000.1;orthologous_to=PVP01_0801800.1;ortholog_cluster=ORTHOMCL4091;product=term%3Dtryptophan-rich protein%3Bevidence%3DIEA%3Bwith%3DGeneDB:PVP01_0801800.1
PVPAM_08	Pfam	protein_match	451001	451645	.	+	.	Parent=PVPAM_080014000.1:pep;Name=PF12319;signature_desc=Tryptophan-Threonine-rich plasmodium antigen C terminal
###
PVPAM_08	GenomeTools	gene	461039	461190	71.9	-	.	ID=PVPAM_080014100
PVPAM_08	INFERNAL	rRNA	461039	461190	71.9	-	.	ID=PVPAM_080014100:rRNA;Parent=PVPAM_080014100;gc=0.46;evalue=1.3e-17;score=71.9;model_name=5_8S_rRNA;model_acc=RF00002;model_range=1-154
###
PVPAM_08	RATT	gene	466415	467791	.	+	.	ID=PVPAM_080014200;ratt_ortholog=PVP01_0802100
PVPAM_08	RATT	mRNA	466415	467791	.	+	.	ID=PVPAM_080014200.1;Parent=PVPAM_080014200
PVPAM_08	RATT	CDS	466415	467791	.	+	0	ID=PVPAM_080014200.1:CDS:1;Parent=PVPAM_080014200.1
###
PVPAM_08	.	polypeptide	466415	467791	.	+	.	ID=PVPAM_080014200.1:pep;Derives_from=PVPAM_080014200.1;orthologous_to=PVP01_0802100.1;ortholog_cluster=ORTHOMCL2855;product=term%3Dconserved Plasmodium protein%2C unknown function%3Bevidence%3DIEA%3Bwith%3DGeneDB:PVP01_0802100.1
###
PVPAM_08	RATT	gene	471177	474279	.	+	.	ID=PVPAM_080014300;ratt_ortholog=PVP01_0802200;Name=TRA2B
PVPAM_08	RATT	mRNA	471177	474279	.	+	.	ID=PVPAM_080014300.1;Parent=PVPAM_080014300
PVPAM_08	RATT	CDS	471177	471441	.	+	0	ID=PVPAM_080014300.1:CDS:1;Parent=PVPAM_080014300.1
PVPAM_08	RATT	CDS	471685	471802	.	+	2	ID=PVPAM_080014300.1:CDS:2;Parent=PVPAM_080014300.1
PVPAM_08	RATT	CDS	471982	472070	.	+	1	ID=PVPAM_080014300.1:CDS:3;Parent=PVPAM_080014300.1
PVPAM_08	RATT	CDS	473061	473138	.	+	2	ID=PVPAM_080014300.1:CDS:4;Parent=PVPAM_080014300.1
PVPAM_08	RATT	CDS	473366	473453	.	+	2	ID=PVPAM_080014300.1:CDS:5;Parent=PVPAM_080014300.1
PVPAM_08	RATT	CDS	473780	474085	.	+	1	ID=PVPAM_080014300.1:CDS:6;Parent=PVPAM_080014300.1
PVPAM_08	RATT	CDS	474255	474279	.	+	1	ID=PVPAM_080014300.1:CDS:7;Parent=PVPAM_080014300.1
###
PVPAM_08	.	polypeptide	471177	474279	.	+	.	ID=PVPAM_080014300.1:pep;Derives_from=PVPAM_080014300.1;orthologous_to=PVP01_0802200.1;ortholog_cluster=ORTHOMCL2838;product=term%3Dtransformer-2 protein homolog beta%2C putative%3Bevidence%3DIEA%3Bwith%3DGeneDB:PVP01_0802200.1;Ontology_term=GO:0003676
PVPAM_08	Pfam	protein_match	471450	471656	.	+	.	Parent=PVPAM_080014300.1:pep;Name=PF00076;signature_desc=RNA recognition motif. (a.k.a. RRM%2C RBD%2C or RNP domain);Ontology_term=GO:0003676
###
PVPAM_08	RATT	gene	474712	476120	.	-	.	ID=PVPAM_080014400;ratt_ortholog=PVP01_0802300
PVPAM_08	RATT	mRNA	474712	476120	.	-	.	ID=PVPAM_080014400.1;Parent=PVPAM_080014400
PVPAM_08	RATT	CDS	474712	474760	.	-	1	ID=PVPAM_080014400.1:CDS:1;Parent=PVPAM_080014400.1
PVPAM_08	RATT	CDS	475277	475366	.	-	1	ID=PVPAM_080014400.1:CDS:2;Parent=PVPAM_080014400.1
PVPAM_08	RATT	CDS	475609	476120	.	-	0	ID=PVPAM_080014400.1:CDS:3;Parent=PVPAM_080014400.1
###
PVPAM_08	.	polypeptide	474712	476120	.	-	.	ID=PVPAM_080014400.1:pep;Derives_from=PVPAM_080014400.1;orthologous_to=PVP01_0802300.1;ortholog_cluster=ORTHOMCL2393;product=term%3Dconserved protein%2C unknown function%3Bevidence%3DIEA%3Bwith%3DGeneDB:PVP01_0802300.1
###
PVPAM_08	RATT	gene	477386	478951	.	+	.	ID=PVPAM_080014500;ratt_ortholog=PVP01_0802400
PVPAM_08	RATT	mRNA	477386	478951	.	+	.	ID=PVPAM_080014500.1;Parent=PVPAM_080014500
PVPAM_08	RATT	CDS	477386	478951	.	+	0	ID=PVPAM_080014500.1:CDS:1;Parent=PVPAM_080014500.1
###
PVPAM_08	.	polypeptide	477386	478951	.	+	.	ID=PVPAM_080014500.1:pep;Derives_from=PVPAM_080014500.1;orthologous_to=PVP01_0802400.1;ortholog_cluster=ORTHOMCL2583;product=term%3Dconserved Plasmodium protein%2C unknown function%3Bevidence%3DIEA%3Bwith%3DGeneDB:PVP01_0802400.1
###
PVPAM_08	RATT	gene	480585	483419	.	+	.	ID=PVPAM_080014600;ratt_ortholog=PVP01_0802500
PVPAM_08	RATT	mRNA	480585	483419	.	+	.	ID=PVPAM_080014600.1;Parent=PVPAM_080014600
PVPAM_08	RATT	CDS	480585	483419	.	+	0	ID=PVPAM_080014600.1:CDS:1;Parent=PVPAM_080014600.1
###
PVPAM_08	.	polypeptide	480585	483419	.	+	.	ID=PVPAM_080014600.1:pep;Derives_from=PVPAM_080014600.1;orthologous_to=PVP01_0802500.1;ortholog_cluster=ORTHOMCL3558;product=term%3Dconserved Plasmodium protein%2C unknown function%3Bevidence%3DIEA%3Bwith%3DGeneDB:PVP01_0802500.1
###
PVPAM_08	RATT	gene	484782	490736	.	+	.	ID=PVPAM_080014700;ratt_ortholog=PVP01_0802600
PVPAM_08	RATT	mRNA	484782	490736	.	+	.	ID=PVPAM_080014700.1;Parent=PVPAM_080014700
PVPAM_08	RATT	CDS	484782	485028	.	+	0	ID=PVPAM_080014700.1:CDS:1;Parent=PVPAM_080014700.1
PVPAM_08	RATT	CDS	485170	490736	.	+	2	ID=PVPAM_080014700.1:CDS:2;Parent=PVPAM_080014700.1
###
PVPAM_08	.	polypeptide	484782	490736	.	+	.	ID=PVPAM_080014700.1:pep;Derives_from=PVPAM_080014700.1;orthologous_to=PVP01_0802600.1;ortholog_cluster=ORTHOMCL4223;product=term%3DDnaJ protein%2C putative%3Bevidence%3DIEA%3Bwith%3DGeneDB:PVP01_0802600.1
PVPAM_08	Pfam	protein_match	487893	488063	.	+	.	Parent=PVPAM_080014700.1:pep;Name=PF00226;signature_desc=DnaJ domain
###
PVPAM_08	RATT	gene	492767	494117	.	+	.	ID=PVPAM_080014800;ratt_ortholog=PVP01_0802700
PVPAM_08	RATT	mRNA	492767	494117	.	+	.	ID=PVPAM_080014800.1;Parent=PVPAM_080014800
PVPAM_08	RATT	CDS	492767	492891	.	+	0	ID=PVPAM_080014800.1:CDS:1;Parent=PVPAM_080014800.1
PVPAM_08	RATT	CDS	493170	493250	.	+	1	ID=PVPAM_080014800.1:CDS:2;Parent=PVPAM_080014800.1
PVPAM_08	RATT	CDS	493632	493659	.	+	1	ID=PVPAM_080014800.1:CDS:3;Parent=PVPAM_080014800.1
PVPAM_08	RATT	CDS	493780	493865	.	+	0	ID=PVPAM_080014800.1:CDS:4;Parent=PVPAM_080014800.1
PVPAM_08	RATT	CDS	494057	494117	.	+	1	ID=PVPAM_080014800.1:CDS:5;Parent=PVPAM_080014800.1
###
PVPAM_08	.	polypeptide	492767	494117	.	+	.	ID=PVPAM_080014800.1:pep;Derives_from=PVPAM_080014800.1;orthologous_to=PVP01_0802700.1;ortholog_cluster=ORTHOMCL2385;product=term%3Dconserved Plasmodium protein%2C unknown function%3Bevidence%3DIEA%3Bwith%3DGeneDB:PVP01_0802700.1
###
PVPAM_08	RATT	gene	496269	499931	.	+	.	ID=PVPAM_080014900;ratt_ortholog=PVP01_0802800
PVPAM_08	RATT	mRNA	496269	499931	.	+	.	ID=PVPAM_080014900.1;Parent=PVPAM_080014900
PVPAM_08	RATT	CDS	496269	499931	.	+	0	ID=PVPAM_080014900.1:CDS:1;Parent=PVPAM_080014900.1
###
PVPAM_08	.	polypeptide	496269	499931	.	+	.	ID=PVPAM_080014900.1:pep;Derives_from=PVPAM_080014900.1;orthologous_to=PVP01_0802800.1;ortholog_cluster=ORTHOMCL4104;product=term%3Dguanylate cyclase organizer UGO%2C putative%3Bevidence%3DIEA%3Bwith%3DGeneDB:PVP01_0802800.1
###
PVPAM_08	RATT	gene	501639	502501	.	+	.	ID=PVPAM_080015000;ratt_ortholog=PVP01_0802900
PVPAM_08	RATT	mRNA	501639	502501	.	+	.	ID=PVPAM_080015000.1;Parent=PVPAM_080015000
PVPAM_08	RATT	CDS	501639	501647	.	+	0	ID=PVPAM_080015000.1:CDS:1;Parent=PVPAM_080015000.1
PVPAM_08	RATT	CDS	501990	502043	.	+	0	ID=PVPAM_080015000.1:CDS:2;Parent=PVPAM_080015000.1
PVPAM_08	RATT	CDS	502136	502294	.	+	0	ID=PVPAM_080015000.1:CDS:3;Parent=PVPAM_080015000.1
PVPAM_08	RATT	CDS	502436	502501	.	+	0	ID=PVPAM_080015000.1:CDS:4;Parent=PVPAM_080015000.1
###
PVPAM_08	.	polypeptide	501639	502501	.	+	.	ID=PVPAM_080015000.1:pep;Derives_from=PVPAM_080015000.1;orthologous_to=PVP01_0802900.1;ortholog_cluster=ORTHOMCL4968;product=term%3Drespiratory chain complex 4 associated protein 3%2C putative%3Bevidence%3DIEA%3Bwith%3DGeneDB:PVP01_0802900.1
###
PVPAM_08	RATT	gene	504423	505248	.	+	.	ID=PVPAM_080015100;ratt_ortholog=PVP01_0803000
PVPAM_08	RATT	mRNA	504423	505248	.	+	.	ID=PVPAM_080015100.1;Parent=PVPAM_080015100
PVPAM_08	RATT	CDS	504423	504797	.	+	0	ID=PVPAM_080015100.1:CDS:1;Parent=PVPAM_080015100.1
PVPAM_08	RATT	CDS	504961	505248	.	+	0	ID=PVPAM_080015100.1:CDS:2;Parent=PVPAM_080015100.1
###
PVPAM_08	.	polypeptide	504423	505248	.	+	.	ID=PVPAM_080015100.1:pep;Derives_from=PVPAM_080015100.1;orthologous_to=PVP01_0803000.1;ortholog_cluster=ORTHOMCL2846;product=term%3Dribosome-binding factor A%2C putative%3Bevidence%3DIEA%3Bwith%3DGeneDB:PVP01_0803000.1;Ontology_term=GO:0006364
PVPAM_08	Pfam	protein_match	504603	504911	.	+	.	Parent=PVPAM_080015100.1:pep;Name=PF02033;signature_desc=Ribosome-binding factor A;Ontology_term=GO:0006364
###
PVPAM_08	RATT	gene	506095	506553	.	-	.	ID=PVPAM_080015200;ratt_ortholog=PVP01_0803100;Name=ARD1
PVPAM_08	RATT	mRNA	506095	506553	.	-	.	ID=PVPAM_080015200.1;Parent=PVPAM_080015200
PVPAM_08	RATT	CDS	506095	506553	.	-	0	ID=PVPAM_080015200.1:CDS:1;Parent=PVPAM_080015200.1
###
PVPAM_08	.	polypeptide	506095	506553	.	-	.	ID=PVPAM_080015200.1:pep;Derives_from=PVPAM_080015200.1;orthologous_to=PVP01_0803100.1;ortholog_cluster=ORTHOMCL1263;product=term%3DN-terminal acetyltransferase A complex catalytic subunit ARD1%2C putative%3Bevidence%3DIEA%3Bwith%3DGeneDB:PVP01_0803100.1;Ontology_term=GO:0008080
PVPAM_08	Pfam	protein_match	506191	506436	.	-	.	Parent=PVPAM_080015200.1:pep;Name=PF00583;signature_desc=Acetyltransferase (GNAT) family;Ontology_term=GO:0008080
###
PVPAM_08	RATT	gene	507993	513122	.	-	.	ID=PVPAM_080015300;ratt_ortholog=PVP01_0803200
PVPAM_08	RATT	mRNA	507993	513122	.	-	.	ID=PVPAM_080015300.1;Parent=PVPAM_080015300
PVPAM_08	RATT	CDS	507993	513122	.	-	0	ID=PVPAM_080015300.1:CDS:1;Parent=PVPAM_080015300.1
###
PVPAM_08	.	polypeptide	507993	513122	.	-	.	ID=PVPAM_080015300.1:pep;Derives_from=PVPAM_080015300.1;orthologous_to=PVP01_0803200.1;ortholog_cluster=ORTHOMCL2802;product=term%3Dconserved Plasmodium protein%2C unknown function%3Bevidence%3DIEA%3Bwith%3DGeneDB:PVP01_0803200.1
###
PVPAM_08	RATT	gene	515475	516464	.	-	.	ID=PVPAM_080015400;ratt_ortholog=PVP01_0803300
PVPAM_08	RATT	mRNA	515475	516464	.	-	.	ID=PVPAM_080015400.1;Parent=PVPAM_080015400
PVPAM_08	RATT	CDS	515475	515731	.	-	2	ID=PVPAM_080015400.1:CDS:1;Parent=PVPAM_080015400.1
PVPAM_08	RATT	CDS	516365	516464	.	-	0	ID=PVPAM_080015400.1:CDS:2;Parent=PVPAM_080015400.1
###
PVPAM_08	.	polypeptide	515475	516464	.	-	.	ID=PVPAM_080015400.1:pep;Derives_from=PVPAM_080015400.1;orthologous_to=PVP01_0803300.1;ortholog_cluster=ORTHOMCL794;product=term%3D40S ribosomal protein S20e%2C putative%3Bevidence%3DIEA%3Bwith%3DGeneDB:PVP01_0803300.1
PVPAM_08	Pfam	protein_match	516129	516407	.	-	.	Parent=PVPAM_080015400.1:pep;Name=PF00338;signature_desc=Ribosomal protein S10p/S20e
###
PVPAM_08	RATT	gene	519959	520819	.	+	.	ID=PVPAM_080015500;ratt_ortholog=PVP01_0803400;Name=IMC1c
PVPAM_08	RATT	mRNA	519959	520819	.	+	.	ID=PVPAM_080015500.1;Parent=PVPAM_080015500
PVPAM_08	RATT	CDS	519959	520819	.	+	0	ID=PVPAM_080015500.1:CDS:1;Parent=PVPAM_080015500.1
###
PVPAM_08	.	polypeptide	519959	520819	.	+	.	ID=PVPAM_080015500.1:pep;Derives_from=PVPAM_080015500.1;orthologous_to=PVP01_0803400.1;ortholog_cluster=ORTHOMCL4736;product=term%3Dinner membrane complex protein 1c%2C putative%3Bevidence%3DIEA%3Bwith%3DGeneDB:PVP01_0803400.1
PVPAM_08	Pfam	protein_match	520133	520411	.	+	.	Parent=PVPAM_080015500.1:pep;Name=PF12314;signature_desc=Inner membrane complex protein
###
PVPAM_08	RATT	gene	521991	525884	.	-	.	ID=PVPAM_080015600;ratt_ortholog=PVP01_0803500
PVPAM_08	RATT	mRNA	521991	525884	.	-	.	ID=PVPAM_080015600.1;Parent=PVPAM_080015600
PVPAM_08	RATT	CDS	521991	525884	.	-	0	ID=PVPAM_080015600.1:CDS:1;Parent=PVPAM_080015600.1
###
PVPAM_08	.	polypeptide	521991	525884	.	-	.	ID=PVPAM_080015600.1:pep;Derives_from=PVPAM_080015600.1;orthologous_to=PVP01_0803500.1;ortholog_cluster=ORTHOMCL1654;product=term%3DMKT1 domain-containing protein%2C putative%3Bevidence%3DIEA%3Bwith%3DGeneDB:PVP01_0803500.1
PVPAM_08	Pfam	protein_match	523005	523415	.	-	.	Parent=PVPAM_080015600.1:pep;Name=PF12246;signature_desc=Temperature dependent protein affecting M2 dsRNA replication
PVPAM_08	Pfam	protein_match	524181	524429	.	-	.	Parent=PVPAM_080015600.1:pep;Name=PF12247;signature_desc=Temperature dependent protein affecting M2 dsRNA replication
###
PVPAM_08	RATT	gene	529541	533284	.	-	.	ID=PVPAM_080015700;ratt_ortholog=PVP01_0803600;Name=EFTUD2
PVPAM_08	RATT	mRNA	529541	533284	.	-	.	ID=PVPAM_080015700.1;Parent=PVPAM_080015700
PVPAM_08	RATT	CDS	529541	533284	.	-	0	ID=PVPAM_080015700.1:CDS:1;Parent=PVPAM_080015700.1
###
PVPAM_08	.	polypeptide	529541	533284	.	-	.	ID=PVPAM_080015700.1:pep;Derives_from=PVPAM_080015700.1;orthologous_to=PVP01_0803600.1;ortholog_cluster=ORTHOMCL1992;product=term%3DU5 small nuclear ribonucleoprotein component%2C putative%3Bevidence%3DIEA%3Bwith%3DGeneDB:PVP01_0803600.1;Ontology_term=GO:0003924,GO:0005525
PVPAM_08	Pfam	protein_match	529712	529975	.	-	.	Parent=PVPAM_080015700.1:pep;Name=PF00679;signature_desc=Elongation factor G C-terminus
PVPAM_08	Pfam	protein_match	529985	530302	.	-	.	Parent=PVPAM_080015700.1:pep;Name=PF03764;signature_desc=Elongation factor G%2C domain IV;Ontology_term=GO:0005525
PVPAM_08	Pfam	protein_match	531185	531403	.	-	.	Parent=PVPAM_080015700.1:pep;Name=PF03144;signature_desc=Elongation factor Tu domain 2;Ontology_term=GO:0005525
PVPAM_08	Pfam	protein_match	532007	532750	.	-	.	Parent=PVPAM_080015700.1:pep;Name=PF00009;signature_desc=Elongation factor Tu GTP binding domain;Ontology_term=GO:0003924,GO:0005525
###
PVPAM_08	RATT	gene	535395	536286	.	+	.	ID=PVPAM_080015800;ratt_ortholog=PVP01_0803700
PVPAM_08	RATT	mRNA	535395	536286	.	+	.	ID=PVPAM_080015800.1;Parent=PVPAM_080015800
PVPAM_08	RATT	CDS	535395	535786	.	+	0	ID=PVPAM_080015800.1:CDS:1;Parent=PVPAM_080015800.1
PVPAM_08	RATT	CDS	535911	536286	.	+	1	ID=PVPAM_080015800.1:CDS:2;Parent=PVPAM_080015800.1
###
PVPAM_08	.	polypeptide	535395	536286	.	+	.	ID=PVPAM_080015800.1:pep;Derives_from=PVPAM_080015800.1;orthologous_to=PVP01_0803700.1;ortholog_cluster=ORTHOMCL680;product=term%3Ddynein attachment factor-domain containing protein%2C putative%3Bevidence%3DIEA%3Bwith%3DGeneDB:PVP01_0803700.1
PVPAM_08	Pfam	protein_match	535422	535592	.	+	.	Parent=PVPAM_080015800.1:pep;Name=PF15867;signature_desc=Dynein attachment factor N-terminus
###
PVPAM_08	RATT	gene	536852	538050	.	-	.	ID=PVPAM_080015900;ratt_ortholog=PVP01_0803800
PVPAM_08	RATT	mRNA	536852	538050	.	-	.	ID=PVPAM_080015900.1;Parent=PVPAM_080015900
PVPAM_08	RATT	CDS	536852	537448	.	-	0	ID=PVPAM_080015900.1:CDS:1;Parent=PVPAM_080015900.1
PVPAM_08	RATT	CDS	538039	538050	.	-	0	ID=PVPAM_080015900.1:CDS:2;Parent=PVPAM_080015900.1
###
PVPAM_08	.	polypeptide	536852	538050	.	-	.	ID=PVPAM_080015900.1:pep;Derives_from=PVPAM_080015900.1;orthologous_to=PVP01_0803800.1;ortholog_cluster=ORTHOMCL3901;product=term%3D60S ribosomal protein L13%2C putative%3Bevidence%3DIEA%3Bwith%3DGeneDB:PVP01_0803800.1;Ontology_term=GO:0006412,GO:0003735,GO:0005840
PVPAM_08	Pfam	protein_match	537724	538044	.	-	.	Parent=PVPAM_080015900.1:pep;Name=PF00572;signature_desc=Ribosomal protein L13;Ontology_term=GO:0003735,GO:0006412,GO:0005840
###
PVPAM_08	RATT	gene	541307	549679	.	-	.	ID=PVPAM_080016000;ratt_ortholog=PVP01_0803900
PVPAM_08	RATT	mRNA	541307	549679	.	-	.	ID=PVPAM_080016000.1;Parent=PVPAM_080016000
PVPAM_08	RATT	CDS	541307	547185	.	-	2	ID=PVPAM_080016000.1:CDS:1;Parent=PVPAM_080016000.1
PVPAM_08	RATT	CDS	547378	549679	.	-	0	ID=PVPAM_080016000.1:CDS:2;Parent=PVPAM_080016000.1
###
PVPAM_08	.	polypeptide	541307	549679	.	-	.	ID=PVPAM_080016000.1:pep;Derives_from=PVPAM_080016000.1;orthologous_to=PVP01_0803900.1;ortholog_cluster=ORTHOMCL2970;product=term%3DWD repeat-containing protein%2C putative%3Bevidence%3DIEA%3Bwith%3DGeneDB:PVP01_0803900.1;Ontology_term=GO:0005515
PVPAM_08	Pfam	protein_match	541691	541804	.	-	.	Parent=PVPAM_080016000.1:pep;Name=PF00400;signature_desc=WD domain%2C G-beta repeat;Ontology_term=GO:0005515
###
PVPAM_08	RATT	gene	552494	555997	.	-	.	ID=PVPAM_080016100;ratt_ortholog=PVP01_0804000
PVPAM_08	RATT	mRNA	552494	555997	.	-	.	ID=PVPAM_080016100.1;Parent=PVPAM_080016100
PVPAM_08	RATT	CDS	552494	555997	.	-	0	ID=PVPAM_080016100.1:CDS:1;Parent=PVPAM_080016100.1
###
PVPAM_08	.	polypeptide	552494	555997	.	-	.	ID=PVPAM_080016100.1:pep;Derives_from=PVPAM_080016100.1;orthologous_to=PVP01_0804000.1;ortholog_cluster=ORTHOMCL530;product=term%3DE3 ubiquitin-protein ligase%2C putative%3Bevidence%3DIEA%3Bwith%3DGeneDB:PVP01_0804000.1;Ontology_term=GO:0005515,GO:0008270,GO:0046872
PVPAM_08	Pfam	protein_match	554756	554893	.	-	.	Parent=PVPAM_080016100.1:pep;Name=PF13639;signature_desc=Ring finger domain;Ontology_term=GO:0005515,GO:0008270
PVPAM_08	Pfam	protein_match	554756	554896	.	-	.	Parent=PVPAM_080016100.1:pep;Name=PF12678;signature_desc=RING-H2 zinc finger domain;Ontology_term=GO:0008270
PVPAM_08	Pfam	protein_match	554759	554890	.	-	.	Parent=PVPAM_080016100.1:pep;Name=PF13923;signature_desc=Zinc finger%2C C3HC4 type (RING finger)
PVPAM_08	Pfam	protein_match	554759	554890	.	-	.	Parent=PVPAM_080016100.1:pep;Name=PF00097;signature_desc=Zinc finger%2C C3HC4 type (RING finger);Ontology_term=GO:0046872
###
PVPAM_08	RATT	gene	559696	562278	.	-	.	ID=PVPAM_080016200;ratt_ortholog=PVP01_0804100
PVPAM_08	RATT	mRNA	559696	562278	.	-	.	ID=PVPAM_080016200.1;Parent=PVPAM_080016200
PVPAM_08	RATT	CDS	559696	562278	.	-	0	ID=PVPAM_080016200.1:CDS:1;Parent=PVPAM_080016200.1
###
PVPAM_08	.	polypeptide	559696	562278	.	-	.	ID=PVPAM_080016200.1:pep;Derives_from=PVPAM_080016200.1;orthologous_to=PVP01_0804100.1;ortholog_cluster=ORTHOMCL3899;product=term%3DRNA-binding protein%2C putative%3Bevidence%3DIEA%3Bwith%3DGeneDB:PVP01_0804100.1;Ontology_term=GO:0003676
PVPAM_08	Pfam	protein_match	560842	561036	.	-	.	Parent=PVPAM_080016200.1:pep;Name=PF00076;signature_desc=RNA recognition motif. (a.k.a. RRM%2C RBD%2C or RNP domain);Ontology_term=GO:0003676
PVPAM_08	Pfam	protein_match	561169	561351	.	-	.	Parent=PVPAM_080016200.1:pep;Name=PF00076;signature_desc=RNA recognition motif. (a.k.a. RRM%2C RBD%2C or RNP domain);Ontology_term=GO:0003676
###
PVPAM_08	RATT	gene	567138	567749	.	-	.	ID=PVPAM_080016300;ratt_ortholog=PVP01_0804200
PVPAM_08	RATT	mRNA	567138	567749	.	-	.	ID=PVPAM_080016300.1;Parent=PVPAM_080016300
PVPAM_08	RATT	CDS	567138	567749	.	-	0	ID=PVPAM_080016300.1:CDS:1;Parent=PVPAM_080016300.1
###
PVPAM_08	.	polypeptide	567138	567749	.	-	.	ID=PVPAM_080016300.1:pep;Derives_from=PVPAM_080016300.1;orthologous_to=PVP01_0804200.1;ortholog_cluster=ORTHOMCL4081;product=term%3Dconserved Plasmodium protein%2C unknown function%3Bevidence%3DIEA%3Bwith%3DGeneDB:PVP01_0804200.1
###
PVPAM_08	RATT	gene	570029	574158	.	+	.	ID=PVPAM_080016400;ratt_ortholog=PVP01_0804300
PVPAM_08	RATT	mRNA	570029	574158	.	+	.	ID=PVPAM_080016400.1;Parent=PVPAM_080016400
PVPAM_08	RATT	CDS	570029	570117	.	+	0	ID=PVPAM_080016400.1:CDS:1;Parent=PVPAM_080016400.1
PVPAM_08	RATT	CDS	570419	572888	.	+	1	ID=PVPAM_080016400.1:CDS:2;Parent=PVPAM_080016400.1
PVPAM_08	RATT	CDS	573083	573240	.	+	0	ID=PVPAM_080016400.1:CDS:3;Parent=PVPAM_080016400.1
PVPAM_08	RATT	CDS	573384	573488	.	+	1	ID=PVPAM_080016400.1:CDS:4;Parent=PVPAM_080016400.1
PVPAM_08	RATT	CDS	573660	573875	.	+	1	ID=PVPAM_080016400.1:CDS:5;Parent=PVPAM_080016400.1
PVPAM_08	RATT	CDS	574023	574158	.	+	1	ID=PVPAM_080016400.1:CDS:6;Parent=PVPAM_080016400.1
###
PVPAM_08	.	polypeptide	570029	574158	.	+	.	ID=PVPAM_080016400.1:pep;Derives_from=PVPAM_080016400.1;orthologous_to=PVP01_0804300.1;ortholog_cluster=ORTHOMCL5610;product=term%3Dconserved Plasmodium protein%2C unknown function%3Bevidence%3DIEA%3Bwith%3DGeneDB:PVP01_0804300.1
###
PVPAM_08	RATT	gene	574484	575733	.	-	.	ID=PVPAM_080016500;ratt_ortholog=PVP01_0804400
PVPAM_08	RATT	mRNA	574484	575733	.	-	.	ID=PVPAM_080016500.1;Parent=PVPAM_080016500
PVPAM_08	RATT	CDS	574484	574816	.	-	0	ID=PVPAM_080016500.1:CDS:1;Parent=PVPAM_080016500.1
PVPAM_08	RATT	CDS	574964	575064	.	-	2	ID=PVPAM_080016500.1:CDS:2;Parent=PVPAM_080016500.1
PVPAM_08	RATT	CDS	575194	575430	.	-	2	ID=PVPAM_080016500.1:CDS:3;Parent=PVPAM_080016500.1
PVPAM_08	RATT	CDS	575598	575733	.	-	0	ID=PVPAM_080016500.1:CDS:4;Parent=PVPAM_080016500.1
###
PVPAM_08	.	polypeptide	574484	575733	.	-	.	ID=PVPAM_080016500.1:pep;Derives_from=PVPAM_080016500.1;orthologous_to=PVP01_0804400.1;ortholog_cluster=ORTHOMCL2009;product=term%3Dconserved protein%2C unknown function%3Bevidence%3DIEA%3Bwith%3DGeneDB:PVP01_0804400.1
###
PVPAM_08	RATT	gene	576663	578050	.	+	.	ID=PVPAM_080016600;ratt_ortholog=PVP01_0804500;Name=AAC2
PVPAM_08	RATT	mRNA	576663	578050	.	+	.	ID=PVPAM_080016600.1;Parent=PVPAM_080016600
PVPAM_08	RATT	CDS	576663	576870	.	+	0	ID=PVPAM_080016600.1:CDS:1;Parent=PVPAM_080016600.1
PVPAM_08	RATT	CDS	577014	577328	.	+	2	ID=PVPAM_080016600.1:CDS:2;Parent=PVPAM_080016600.1
PVPAM_08	RATT	CDS	577548	578050	.	+	2	ID=PVPAM_080016600.1:CDS:3;Parent=PVPAM_080016600.1
###
PVPAM_08	.	polypeptide	576663	578050	.	+	.	ID=PVPAM_080016600.1:pep;Derives_from=PVPAM_080016600.1;orthologous_to=PVP01_0804500.1;ortholog_cluster=ORTHOMCL3005;product=term%3DADP%2CATP carrier protein 2%2C putative%3Bevidence%3DIEA%3Bwith%3DGeneDB:PVP01_0804500.1
###
PVPAM_08	RATT	gene	578911	579885	.	+	.	ID=PVPAM_080016700;ratt_ortholog=PVP01_0804600
PVPAM_08	RATT	mRNA	578911	579885	.	+	.	ID=PVPAM_080016700.1;Parent=PVPAM_080016700
PVPAM_08	RATT	CDS	578911	579885	.	+	0	ID=PVPAM_080016700.1:CDS:1;Parent=PVPAM_080016700.1
###
PVPAM_08	.	polypeptide	578911	579885	.	+	.	ID=PVPAM_080016700.1:pep;Derives_from=PVPAM_080016700.1;orthologous_to=PVP01_0804600.1;ortholog_cluster=ORTHOMCL4708;product=term%3Dconserved protein%2C unknown function%3Bevidence%3DIEA%3Bwith%3DGeneDB:PVP01_0804600.1
###
PVPAM_08	RATT	gene	580038	582284	.	-	.	ID=PVPAM_080016800;ratt_ortholog=PVP01_0804700;Name=MRSapi
PVPAM_08	RATT	mRNA	580038	582284	.	-	.	ID=PVPAM_080016800.1;Parent=PVPAM_080016800
PVPAM_08	RATT	CDS	580038	582284	.	-	0	ID=PVPAM_080016800.1:CDS:1;Parent=PVPAM_080016800.1
###
PVPAM_08	.	polypeptide	580038	582284	.	-	.	ID=PVPAM_080016800.1:pep;Derives_from=PVPAM_080016800.1;orthologous_to=PVP01_0804700.1;ortholog_cluster=ORTHOMCL4329;product=term%3Dmethionine--tRNA ligase%2C putative%3Bevidence%3DIEA%3Bwith%3DGeneDB:PVP01_0804700.1;Ontology_term=GO:0004812,GO:0006418,GO:0000166,GO:0005524
PVPAM_08	Pfam	protein_match	580470	580805	.	-	.	Parent=PVPAM_080016800.1:pep;Name=PF09334;signature_desc=tRNA synthetases class I (M);Ontology_term=GO:0000166,GO:0004812,GO:0005524,GO:0006418
PVPAM_08	Pfam	protein_match	580539	580799	.	-	.	Parent=PVPAM_080016800.1:pep;Name=PF00133;signature_desc=tRNA synthetases class I (I%2C L%2C M and V);Ontology_term=GO:0000166,GO:0004812,GO:0005524,GO:0006418
PVPAM_08	Pfam	protein_match	581070	581336	.	-	.	Parent=PVPAM_080016800.1:pep;Name=PF09334;signature_desc=tRNA synthetases class I (M);Ontology_term=GO:0000166,GO:0004812,GO:0005524,GO:0006418
PVPAM_08	Pfam	protein_match	581346	581828	.	-	.	Parent=PVPAM_080016800.1:pep;Name=PF00133;signature_desc=tRNA synthetases class I (I%2C L%2C M and V);Ontology_term=GO:0000166,GO:0004812,GO:0005524,GO:0006418
PVPAM_08	Pfam	protein_match	581379	581795	.	-	.	Parent=PVPAM_080016800.1:pep;Name=PF09334;signature_desc=tRNA synthetases class I (M);Ontology_term=GO:0000166,GO:0004812,GO:0005524,GO:0006418
###
PVPAM_08	RATT	gene	583116	586355	.	+	.	ID=PVPAM_080016900;ratt_ortholog=PVP01_0804800;Name=UTP25
PVPAM_08	RATT	mRNA	583116	586355	.	+	.	ID=PVPAM_080016900.1;Parent=PVPAM_080016900
PVPAM_08	RATT	CDS	583116	586355	.	+	0	ID=PVPAM_080016900.1:CDS:1;Parent=PVPAM_080016900.1
###
PVPAM_08	.	polypeptide	583116	586355	.	+	.	ID=PVPAM_080016900.1:pep;Derives_from=PVPAM_080016900.1;orthologous_to=PVP01_0804800.1;ortholog_cluster=ORTHOMCL690;product=term%3DU3 small nucleolar RNA-associated protein 25%2C putative%3Bevidence%3DIEA%3Bwith%3DGeneDB:PVP01_0804800.1;Ontology_term=GO:0005634
PVPAM_08	Pfam	protein_match	584664	585242	.	+	.	Parent=PVPAM_080016900.1:pep;Name=PF06862;signature_desc=Utp25%2C U3 small nucleolar RNA-associated SSU processome protein 25;Ontology_term=GO:0005634
PVPAM_08	Pfam	protein_match	585387	585677	.	+	.	Parent=PVPAM_080016900.1:pep;Name=PF06862;signature_desc=Utp25%2C U3 small nucleolar RNA-associated SSU processome protein 25;Ontology_term=GO:0005634
PVPAM_08	Pfam	protein_match	585831	586325	.	+	.	Parent=PVPAM_080016900.1:pep;Name=PF06862;signature_desc=Utp25%2C U3 small nucleolar RNA-associated SSU processome protein 25;Ontology_term=GO:0005634
###
PVPAM_08	RATT	gene	586485	587042	.	-	.	ID=PVPAM_080017000;ratt_ortholog=PVP01_0804900
PVPAM_08	RATT	mRNA	586485	587042	.	-	.	ID=PVPAM_080017000.1;Parent=PVPAM_080017000
PVPAM_08	RATT	CDS	586485	586610	.	-	0	ID=PVPAM_080017000.1:CDS:1;Parent=PVPAM_080017000.1
PVPAM_08	RATT	CDS	586823	586870	.	-	0	ID=PVPAM_080017000.1:CDS:2;Parent=PVPAM_080017000.1
PVPAM_08	RATT	CDS	586974	587042	.	-	0	ID=PVPAM_080017000.1:CDS:3;Parent=PVPAM_080017000.1
###
PVPAM_08	.	polypeptide	586485	587042	.	-	.	ID=PVPAM_080017000.1:pep;Derives_from=PVPAM_080017000.1;orthologous_to=PVP01_0804900.1;ortholog_cluster=ORTHOMCL732;product=term%3Dconserved Plasmodium protein%2C unknown function%3Bevidence%3DIEA%3Bwith%3DGeneDB:PVP01_0804900.1
###
PVPAM_08	RATT	gene	587469	588845	.	-	.	ID=PVPAM_080017100;ratt_ortholog=PVP01_0805000
PVPAM_08	RATT	mRNA	587469	588845	.	-	.	ID=PVPAM_080017100.1;Parent=PVPAM_080017100
PVPAM_08	RATT	CDS	587469	588381	.	-	1	ID=PVPAM_080017100.1:CDS:1;Parent=PVPAM_080017100.1
PVPAM_08	RATT	CDS	588817	588845	.	-	0	ID=PVPAM_080017100.1:CDS:2;Parent=PVPAM_080017100.1
###
PVPAM_08	.	polypeptide	587469	588845	.	-	.	ID=PVPAM_080017100.1:pep;Derives_from=PVPAM_080017100.1;orthologous_to=PVP01_0805000.1;ortholog_cluster=ORTHOMCL1462;product=term%3Dconserved Plasmodium protein%2C unknown function%3Bevidence%3DIEA%3Bwith%3DGeneDB:PVP01_0805000.1
###
PVPAM_08	RATT	gene	589246	590219	.	-	.	ID=PVPAM_080017200;ratt_ortholog=PVP01_0805100
PVPAM_08	RATT	mRNA	589246	590219	.	-	.	ID=PVPAM_080017200.1;Parent=PVPAM_080017200
PVPAM_08	RATT	CDS	589246	590000	.	-	2	ID=PVPAM_080017200.1:CDS:1;Parent=PVPAM_080017200.1
PVPAM_08	RATT	CDS	590210	590219	.	-	0	ID=PVPAM_080017200.1:CDS:2;Parent=PVPAM_080017200.1
###
PVPAM_08	.	polypeptide	589246	590219	.	-	.	ID=PVPAM_080017200.1:pep;Derives_from=PVPAM_080017200.1;orthologous_to=PVP01_0805100.1;ortholog_cluster=ORTHOMCL5839;product=term%3Dconserved Plasmodium protein%2C unknown function%3Bevidence%3DIEA%3Bwith%3DGeneDB:PVP01_0805100.1
###
PVPAM_08	RATT	gene	591895	596538	.	-	.	ID=PVPAM_080017300;ratt_ortholog=PVP01_0805200;Name=UPF1
PVPAM_08	RATT	mRNA	591895	596538	.	-	.	ID=PVPAM_080017300.1;Parent=PVPAM_080017300
PVPAM_08	RATT	CDS	591895	596538	.	-	0	ID=PVPAM_080017300.1:CDS:1;Parent=PVPAM_080017300.1
###
PVPAM_08	.	polypeptide	591895	596538	.	-	.	ID=PVPAM_080017300.1:pep;Derives_from=PVPAM_080017300.1;orthologous_to=PVP01_0805200.1;ortholog_cluster=ORTHOMCL1487;product=term%3Dregulator of nonsense transcripts 1%2C putative%3Bevidence%3DIEA%3Bwith%3DGeneDB:PVP01_0805200.1;Ontology_term=GO:0005737,GO:0008270,GO:0005524,GO:0000184,GO:0004386,GO:0003677
PVPAM_08	Pfam	protein_match	592855	593436	.	-	.	Parent=PVPAM_080017300.1:pep;Name=PF13087;signature_desc=AAA domain
PVPAM_08	Pfam	protein_match	593467	593766	.	-	.	Parent=PVPAM_080017300.1:pep;Name=PF13086;signature_desc=AAA domain
PVPAM_08	Pfam	protein_match	593473	594072	.	-	.	Parent=PVPAM_080017300.1:pep;Name=PF13604;signature_desc=AAA domain
PVPAM_08	Pfam	protein_match	593482	594060	.	-	.	Parent=PVPAM_080017300.1:pep;Name=PF13245;signature_desc=AAA domain
PVPAM_08	Pfam	protein_match	593842	594072	.	-	.	Parent=PVPAM_080017300.1:pep;Name=PF13086;signature_desc=AAA domain
PVPAM_08	Pfam	protein_match	594289	594564	.	-	.	Parent=PVPAM_080017300.1:pep;Name=PF18141;signature_desc=RNA helicase UPF1%2C 1B domain
PVPAM_08	Pfam	protein_match	594724	594888	.	-	.	Parent=PVPAM_080017300.1:pep;Name=PF09416;signature_desc=RNA helicase (UPF2 interacting domain);Ontology_term=GO:0003677,GO:0004386,GO:0005524,GO:0008270,GO:0000184,GO:0005737
PVPAM_08	Pfam	protein_match	595456	595734	.	-	.	Parent=PVPAM_080017300.1:pep;Name=PF09416;signature_desc=RNA helicase (UPF2 interacting domain);Ontology_term=GO:0003677,GO:0004386,GO:0005524,GO:0008270,GO:0000184,GO:0005737
###
PVPAM_08	RATT	gene	599867	602050	.	-	.	ID=PVPAM_080017400;ratt_ortholog=PVP01_0805300
PVPAM_08	RATT	mRNA	599867	602050	.	-	.	ID=PVPAM_080017400.1;Parent=PVPAM_080017400
PVPAM_08	RATT	CDS	599867	602050	.	-	0	ID=PVPAM_080017400.1:CDS:1;Parent=PVPAM_080017400.1
###
PVPAM_08	.	polypeptide	599867	602050	.	-	.	ID=PVPAM_080017400.1:pep;Derives_from=PVPAM_080017400.1;orthologous_to=PVP01_0805300.1;ortholog_cluster=ORTHOMCL2596;product=term%3DDnaJ protein%2C putative%3Bevidence%3DIEA%3Bwith%3DGeneDB:PVP01_0805300.1
PVPAM_08	Pfam	protein_match	600866	600937	.	-	.	Parent=PVPAM_080017400.1:pep;Name=PF12874;signature_desc=Zinc-finger of C2H2 type
PVPAM_08	Pfam	protein_match	600866	600937	.	-	.	Parent=PVPAM_080017400.1:pep;Name=PF12171;signature_desc=Zinc-finger double-stranded RNA-binding
PVPAM_08	Pfam	protein_match	601829	602026	.	-	.	Parent=PVPAM_080017400.1:pep;Name=PF00226;signature_desc=DnaJ domain
###
PVPAM_08	RATT	gene	603393	605778	.	-	.	ID=PVPAM_080017500;ratt_ortholog=PVP01_0805400
PVPAM_08	RATT	mRNA	603393	605778	.	-	.	ID=PVPAM_080017500.1;Parent=PVPAM_080017500
PVPAM_08	RATT	CDS	603393	605106	.	-	1	ID=PVPAM_080017500.1:CDS:1;Parent=PVPAM_080017500.1
PVPAM_08	RATT	CDS	605258	605778	.	-	0	ID=PVPAM_080017500.1:CDS:2;Parent=PVPAM_080017500.1
###
PVPAM_08	.	polypeptide	603393	605778	.	-	.	ID=PVPAM_080017500.1:pep;Derives_from=PVPAM_080017500.1;orthologous_to=PVP01_0805400.1;ortholog_cluster=ORTHOMCL2127;product=term%3Dpeptidase%2C putative%3Bevidence%3DIEA%3Bwith%3DGeneDB:PVP01_0805400.1;Ontology_term=GO:0004222,GO:0006508
PVPAM_08	Pfam	protein_match	603985	604293	.	-	.	Parent=PVPAM_080017500.1:pep;Name=PF01432;signature_desc=Peptidase family M3;Ontology_term=GO:0004222,GO:0006508
###
PVPAM_08	RATT	gene	608945	609817	.	+	.	ID=PVPAM_080017600;ratt_ortholog=PVP01_0805500
PVPAM_08	RATT	mRNA	608945	609817	.	+	.	ID=PVPAM_080017600.1;Parent=PVPAM_080017600
PVPAM_08	RATT	CDS	608945	609491	.	+	0	ID=PVPAM_080017600.1:CDS:1;Parent=PVPAM_080017600.1
PVPAM_08	RATT	CDS	609678	609817	.	+	2	ID=PVPAM_080017600.1:CDS:2;Parent=PVPAM_080017600.1
###
PVPAM_08	.	polypeptide	608945	609817	.	+	.	ID=PVPAM_080017600.1:pep;Derives_from=PVPAM_080017600.1;orthologous_to=PVP01_0805500.1;ortholog_cluster=ORTHOMCL5471;product=term%3Dconserved Plasmodium protein%2C unknown function%3Bevidence%3DIEA%3Bwith%3DGeneDB:PVP01_0805500.1
###
PVPAM_08	RATT	gene	610911	612542	.	+	.	ID=PVPAM_080017700;ratt_ortholog=PVP01_0805600
PVPAM_08	RATT	mRNA	610911	612542	.	+	.	ID=PVPAM_080017700.1;Parent=PVPAM_080017700
PVPAM_08	RATT	CDS	610911	612542	.	+	0	ID=PVPAM_080017700.1:CDS:1;Parent=PVPAM_080017700.1
###
PVPAM_08	.	polypeptide	610911	612542	.	+	.	ID=PVPAM_080017700.1:pep;Derives_from=PVPAM_080017700.1;orthologous_to=PVP01_0805600.1;ortholog_cluster=ORTHOMCL975;product=term%3Dconserved protein%2C unknown function%3Bevidence%3DIEA%3Bwith%3DGeneDB:PVP01_0805600.1
###
PVPAM_08	AUGUSTUS	gene	613068	614613	1	-	.	ID=PVPAM_080017800;Name=IMP4
PVPAM_08	AUGUSTUS	mRNA	613068	614613	1	-	.	ID=PVPAM_080017800.1;Parent=PVPAM_080017800
PVPAM_08	AUGUSTUS	CDS	613068	613220	1	-	0	ID=PVPAM_080017800.1:CDS:1;Parent=PVPAM_080017800.1
PVPAM_08	AUGUSTUS	CDS	613432	614613	1	-	0	ID=PVPAM_080017800.1:CDS:2;Parent=PVPAM_080017800.1
###
PVPAM_08	.	polypeptide	613068	614613	.	-	.	ID=PVPAM_080017800.1:pep;Derives_from=PVPAM_080017800.1;orthologous_to=PVP01_0805700.1;ortholog_cluster=ORTHOMCL5824;product=term%3DIMP1-like protein%2C putative%3Bevidence%3DIEA%3Bwith%3DGeneDB:PVP01_0805700.1
PVPAM_08	Pfam	protein_match	613501	613773	.	-	.	Parent=PVPAM_080017800.1:pep;Name=PF18590;signature_desc=Immune Mapped Protein 2 (IMP2) N-terminal domain
###
PVPAM_08	RATT	gene	616519	617945	.	-	.	ID=PVPAM_080017900;ratt_ortholog=PVP01_0805800;Name=NOT5
PVPAM_08	RATT	mRNA	616519	617945	.	-	.	ID=PVPAM_080017900.1;Parent=PVPAM_080017900
PVPAM_08	RATT	CDS	616519	616589	.	-	2	ID=PVPAM_080017900.1:CDS:1;Parent=PVPAM_080017900.1
PVPAM_08	RATT	CDS	616724	616883	.	-	0	ID=PVPAM_080017900.1:CDS:2;Parent=PVPAM_080017900.1
PVPAM_08	RATT	CDS	617080	617140	.	-	1	ID=PVPAM_080017900.1:CDS:3;Parent=PVPAM_080017900.1
PVPAM_08	RATT	CDS	617267	617414	.	-	2	ID=PVPAM_080017900.1:CDS:4;Parent=PVPAM_080017900.1
PVPAM_08	RATT	CDS	617828	617945	.	-	0	ID=PVPAM_080017900.1:CDS:5;Parent=PVPAM_080017900.1
###
PVPAM_08	.	polypeptide	616519	617945	.	-	.	ID=PVPAM_080017900.1:pep;Derives_from=PVPAM_080017900.1;orthologous_to=PVP01_0805800.1;ortholog_cluster=ORTHOMCL5660;product=term%3DCCR4-NOT transcription complex subunit 5%2C putative%3Bevidence%3DIEA%3Bwith%3DGeneDB:PVP01_0805800.1;Ontology_term=GO:0005634,GO:0006355
PVPAM_08	Pfam	protein_match	617412	617798	.	-	.	Parent=PVPAM_080017900.1:pep;Name=PF04153;signature_desc=NOT2 / NOT3 / NOT5 family;Ontology_term=GO:0006355,GO:0005634
###
PVPAM_08	RATT	gene	621088	622154	.	-	.	ID=PVPAM_080018000;ratt_ortholog=PVP01_0805900;Name=ALBA3
PVPAM_08	RATT	mRNA	621088	622154	.	-	.	ID=PVPAM_080018000.1;Parent=PVPAM_080018000
PVPAM_08	RATT	CDS	621088	621197	.	-	2	ID=PVPAM_080018000.1:CDS:1;Parent=PVPAM_080018000.1
PVPAM_08	RATT	CDS	621320	621482	.	-	0	ID=PVPAM_080018000.1:CDS:2;Parent=PVPAM_080018000.1
PVPAM_08	RATT	CDS	622104	622154	.	-	0	ID=PVPAM_080018000.1:CDS:3;Parent=PVPAM_080018000.1
###
PVPAM_08	.	polypeptide	621088	622154	.	-	.	ID=PVPAM_080018000.1:pep;Derives_from=PVPAM_080018000.1;orthologous_to=PVP01_0805900.1;ortholog_cluster=ORTHOMCL2595;product=term%3DDNA/RNA-binding protein Alba 3%2C putative%3Bevidence%3DIEA%3Bwith%3DGeneDB:PVP01_0805900.1;Ontology_term=GO:0003676
PVPAM_08	Pfam	protein_match	621924	622115	.	-	.	Parent=PVPAM_080018000.1:pep;Name=PF01918;signature_desc=Alba;Ontology_term=GO:0003676
###
PVPAM_08	RATT	gene	624940	626162	.	-	.	ID=PVPAM_080018100;ratt_ortholog=PVP01_0806000
PVPAM_08	RATT	mRNA	624940	626162	.	-	.	ID=PVPAM_080018100.1;Parent=PVPAM_080018100
PVPAM_08	RATT	CDS	624940	624996	.	-	0	ID=PVPAM_080018100.1:CDS:1;Parent=PVPAM_080018100.1
PVPAM_08	RATT	CDS	625169	625195	.	-	0	ID=PVPAM_080018100.1:CDS:2;Parent=PVPAM_080018100.1
PVPAM_08	RATT	CDS	625309	625352	.	-	2	ID=PVPAM_080018100.1:CDS:3;Parent=PVPAM_080018100.1
PVPAM_08	RATT	CDS	625532	625598	.	-	0	ID=PVPAM_080018100.1:CDS:4;Parent=PVPAM_080018100.1
PVPAM_08	RATT	CDS	625787	625878	.	-	2	ID=PVPAM_080018100.1:CDS:5;Parent=PVPAM_080018100.1
PVPAM_08	RATT	CDS	626054	626162	.	-	0	ID=PVPAM_080018100.1:CDS:6;Parent=PVPAM_080018100.1
###
PVPAM_08	.	polypeptide	624940	626162	.	-	.	ID=PVPAM_080018100.1:pep;Derives_from=PVPAM_080018100.1;orthologous_to=PVP01_0806000.1;ortholog_cluster=ORTHOMCL4799;product=term%3Dconserved Plasmodium protein%2C unknown function%3Bevidence%3DIEA%3Bwith%3DGeneDB:PVP01_0806000.1
###
PVPAM_08	RATT	gene	626801	629479	.	-	.	ID=PVPAM_080018200;ratt_ortholog=PVP01_0806100
PVPAM_08	RATT	mRNA	626801	629479	.	-	.	ID=PVPAM_080018200.1;Parent=PVPAM_080018200
PVPAM_08	RATT	CDS	626801	629479	.	-	0	ID=PVPAM_080018200.1:CDS:1;Parent=PVPAM_080018200.1
###
PVPAM_08	.	polypeptide	626801	629479	.	-	.	ID=PVPAM_080018200.1:pep;Derives_from=PVPAM_080018200.1;orthologous_to=PVP01_0806100.1;ortholog_cluster=ORTHOMCL2463;product=term%3Dheptatricopeptide repeat-containing protein%2C putative%3Bevidence%3DIEA%3Bwith%3DGeneDB:PVP01_0806100.1
###
PVPAM_08	RATT	gene	630132	630995	.	+	.	ID=PVPAM_080018300;ratt_ortholog=PVP01_0806200
PVPAM_08	RATT	mRNA	630132	630995	.	+	.	ID=PVPAM_080018300.1;Parent=PVPAM_080018300
PVPAM_08	RATT	CDS	630132	630995	.	+	0	ID=PVPAM_080018300.1:CDS:1;Parent=PVPAM_080018300.1
###
PVPAM_08	.	polypeptide	630132	630995	.	+	.	ID=PVPAM_080018300.1:pep;Derives_from=PVPAM_080018300.1;orthologous_to=PVP01_0806200.1;ortholog_cluster=ORTHOMCL4682;product=term%3Dconserved Plasmodium protein%2C unknown function%3Bevidence%3DIEA%3Bwith%3DGeneDB:PVP01_0806200.1
###
PVPAM_08	RATT	gene	631518	632099	.	-	.	ID=PVPAM_080018400;ratt_ortholog=PVP01_0806300;Name=PhLP3
PVPAM_08	RATT	mRNA	631518	632099	.	-	.	ID=PVPAM_080018400.1;Parent=PVPAM_080018400
PVPAM_08	RATT	CDS	631518	632099	.	-	0	ID=PVPAM_080018400.1:CDS:1;Parent=PVPAM_080018400.1
###
PVPAM_08	.	polypeptide	631518	632099	.	-	.	ID=PVPAM_080018400.1:pep;Derives_from=PVPAM_080018400.1;orthologous_to=PVP01_0806300.1;ortholog_cluster=ORTHOMCL707;product=term%3Dphosducin-like protein 3%2C putative%3Bevidence%3DIEA%3Bwith%3DGeneDB:PVP01_0806300.1;Ontology_term=GO:0045454
PVPAM_08	Pfam	protein_match	631533	632024	.	-	.	Parent=PVPAM_080018400.1:pep;Name=PF02114;signature_desc=Phosducin
PVPAM_08	Pfam	protein_match	631614	631865	.	-	.	Parent=PVPAM_080018400.1:pep;Name=PF00085;signature_desc=Thioredoxin;Ontology_term=GO:0045454
###
PVPAM_08	RATT	gene	633561	634737	.	+	.	ID=PVPAM_080018500;ratt_ortholog=PVP01_0806400
PVPAM_08	RATT	mRNA	633561	634737	.	+	.	ID=PVPAM_080018500.1;Parent=PVPAM_080018500
PVPAM_08	RATT	CDS	633561	633671	.	+	0	ID=PVPAM_080018500.1:CDS:1;Parent=PVPAM_080018500.1
PVPAM_08	RATT	CDS	633802	634737	.	+	0	ID=PVPAM_080018500.1:CDS:2;Parent=PVPAM_080018500.1
###
PVPAM_08	.	polypeptide	633561	634737	.	+	.	ID=PVPAM_080018500.1:pep;Derives_from=PVPAM_080018500.1;orthologous_to=PVP01_0806400.1;ortholog_cluster=ORTHOMCL5257;product=term%3Dconserved Plasmodium protein%2C unknown function%3Bevidence%3DIEA%3Bwith%3DGeneDB:PVP01_0806400.1
PVPAM_08	Pfam	protein_match	633618	633728	.	+	.	Parent=PVPAM_080018500.1:pep;Name=PF06677;signature_desc=Sjogren's syndrome/scleroderma autoantigen 1 (Autoantigen p27)
###
PVPAM_08	AUGUSTUS	gene	638144	639816	1	+	.	ID=PVPAM_080018600;Name=GBP2
PVPAM_08	AUGUSTUS	mRNA	638144	639816	1	+	.	ID=PVPAM_080018600.1;Parent=PVPAM_080018600
PVPAM_08	AUGUSTUS	CDS	638144	638161	1	+	0	ID=PVPAM_080018600.1:CDS:1;Parent=PVPAM_080018600.1
PVPAM_08	AUGUSTUS	CDS	638612	638776	1	+	0	ID=PVPAM_080018600.1:CDS:2;Parent=PVPAM_080018600.1
PVPAM_08	AUGUSTUS	CDS	639094	639172	1	+	0	ID=PVPAM_080018600.1:CDS:3;Parent=PVPAM_080018600.1
PVPAM_08	AUGUSTUS	CDS	639326	639816	1	+	2	ID=PVPAM_080018600.1:CDS:4;Parent=PVPAM_080018600.1
###
PVPAM_08	.	polypeptide	638144	639816	.	+	.	ID=PVPAM_080018600.1:pep;Derives_from=PVPAM_080018600.1;orthologous_to=PVP01_0806500.1;ortholog_cluster=ORTHOMCL5804;product=term%3DG-strand-binding protein 2%2C putative%3Bevidence%3DIEA%3Bwith%3DGeneDB:PVP01_0806500.1;Ontology_term=GO:0003676
PVPAM_08	Pfam	protein_match	638210	638410	.	+	.	Parent=PVPAM_080018600.1:pep;Name=PF00076;signature_desc=RNA recognition motif. (a.k.a. RRM%2C RBD%2C or RNP domain);Ontology_term=GO:0003676
PVPAM_08	Pfam	protein_match	638663	638860	.	+	.	Parent=PVPAM_080018600.1:pep;Name=PF00076;signature_desc=RNA recognition motif. (a.k.a. RRM%2C RBD%2C or RNP domain);Ontology_term=GO:0003676
###
PVPAM_08	AUGUSTUS	gene	643046	645005	1.78	+	.	ID=PVPAM_080018700
PVPAM_08	AUGUSTUS	mRNA	643046	645005	1	+	.	ID=PVPAM_080018700.1;Parent=PVPAM_080018700
PVPAM_08	AUGUSTUS	CDS	643046	643244	1	+	0	ID=PVPAM_080018700.1:CDS:1;Parent=PVPAM_080018700.1
PVPAM_08	AUGUSTUS	CDS	643403	643462	1	+	2	ID=PVPAM_080018700.1:CDS:2;Parent=PVPAM_080018700.1
PVPAM_08	AUGUSTUS	CDS	643630	643703	1	+	2	ID=PVPAM_080018700.1:CDS:3;Parent=PVPAM_080018700.1
PVPAM_08	AUGUSTUS	CDS	644001	644071	1	+	0	ID=PVPAM_080018700.1:CDS:4;Parent=PVPAM_080018700.1
PVPAM_08	AUGUSTUS	CDS	644244	644284	1	+	1	ID=PVPAM_080018700.1:CDS:5;Parent=PVPAM_080018700.1
PVPAM_08	AUGUSTUS	CDS	644456	644547	1	+	2	ID=PVPAM_080018700.1:CDS:6;Parent=PVPAM_080018700.1
PVPAM_08	AUGUSTUS	CDS	644722	644804	1	+	0	ID=PVPAM_080018700.1:CDS:7;Parent=PVPAM_080018700.1
PVPAM_08	AUGUSTUS	CDS	644981	645005	1	+	1	ID=PVPAM_080018700.1:CDS:8;Parent=PVPAM_080018700.1
PVPAM_08	AUGUSTUS	mRNA	643046	645005	0.78	+	.	ID=PVPAM_080018700.2;Parent=PVPAM_080018700
PVPAM_08	AUGUSTUS	CDS	643046	643244	1	+	0	ID=PVPAM_080018700.2:CDS:1;Parent=PVPAM_080018700.2
PVPAM_08	AUGUSTUS	CDS	643403	643462	1	+	2	ID=PVPAM_080018700.2:CDS:2;Parent=PVPAM_080018700.2
PVPAM_08	AUGUSTUS	CDS	643630	643681	0.78	+	2	ID=PVPAM_080018700.2:CDS:3;Parent=PVPAM_080018700.2
PVPAM_08	AUGUSTUS	CDS	643982	644071	0.78	+	1	ID=PVPAM_080018700.2:CDS:4;Parent=PVPAM_080018700.2
PVPAM_08	AUGUSTUS	CDS	644244	644284	1	+	1	ID=PVPAM_080018700.2:CDS:5;Parent=PVPAM_080018700.2
PVPAM_08	AUGUSTUS	CDS	644456	644547	1	+	2	ID=PVPAM_080018700.2:CDS:6;Parent=PVPAM_080018700.2
PVPAM_08	AUGUSTUS	CDS	644722	644804	1	+	0	ID=PVPAM_080018700.2:CDS:7;Parent=PVPAM_080018700.2
PVPAM_08	AUGUSTUS	CDS	644981	645005	1	+	1	ID=PVPAM_080018700.2:CDS:8;Parent=PVPAM_080018700.2
###
PVPAM_08	.	polypeptide	643046	645005	.	+	.	ID=PVPAM_080018700.1:pep;Derives_from=PVPAM_080018700.1;orthologous_to=PVP01_0806600.1;ortholog_cluster=ORTHOMCL1309;product=term%3DPPPDE peptidase%2C putative%3Bevidence%3DIEA%3Bwith%3DGeneDB:PVP01_0806600.1
PVPAM_08	Pfam	protein_match	643169	643549	.	+	.	Parent=PVPAM_080018700.1:pep;Name=PF05903;signature_desc=PPPDE putative peptidase domain
###
PVPAM_08	.	polypeptide	643046	645005	.	+	.	ID=PVPAM_080018700.2:pep;Derives_from=PVPAM_080018700.2;product=term%3DPPPDE putative peptidase domain containing protein%2C putative%3Bevidence%3DIEA%3Bwith%3DPfam:PF05903
PVPAM_08	Pfam	protein_match	643169	643546	.	+	.	Parent=PVPAM_080018700.2:pep;Name=PF05903;signature_desc=PPPDE putative peptidase domain
###
PVPAM_08	RATT	gene	646539	648386	.	+	.	ID=PVPAM_080018800;ratt_ortholog=PVP01_0806700;Name=TMEM147
PVPAM_08	RATT	mRNA	646539	648386	.	+	.	ID=PVPAM_080018800.1;Parent=PVPAM_080018800
PVPAM_08	RATT	CDS	646539	646615	.	+	0	ID=PVPAM_080018800.1:CDS:1;Parent=PVPAM_080018800.1
PVPAM_08	RATT	CDS	646826	646898	.	+	1	ID=PVPAM_080018800.1:CDS:2;Parent=PVPAM_080018800.1
PVPAM_08	RATT	CDS	647031	647087	.	+	0	ID=PVPAM_080018800.1:CDS:3;Parent=PVPAM_080018800.1
PVPAM_08	RATT	CDS	647262	647326	.	+	0	ID=PVPAM_080018800.1:CDS:4;Parent=PVPAM_080018800.1
PVPAM_08	RATT	CDS	647481	647581	.	+	1	ID=PVPAM_080018800.1:CDS:5;Parent=PVPAM_080018800.1
PVPAM_08	RATT	CDS	647694	647758	.	+	2	ID=PVPAM_080018800.1:CDS:6;Parent=PVPAM_080018800.1
PVPAM_08	RATT	CDS	647879	648003	.	+	0	ID=PVPAM_080018800.1:CDS:7;Parent=PVPAM_080018800.1
PVPAM_08	RATT	CDS	648140	648386	.	+	1	ID=PVPAM_080018800.1:CDS:8;Parent=PVPAM_080018800.1
###
PVPAM_08	.	polypeptide	646539	648386	.	+	.	ID=PVPAM_080018800.1:pep;Derives_from=PVPAM_080018800.1;orthologous_to=PVP01_0806700.1;ortholog_cluster=ORTHOMCL5645;product=term%3Dtransmembrane protein 147%2C putative%3Bevidence%3DIEA%3Bwith%3DGeneDB:PVP01_0806700.1
PVPAM_08	Pfam	protein_match	646542	647018	.	+	.	Parent=PVPAM_080018800.1:pep;Name=PF09767;signature_desc=Predicted membrane protein (DUF2053)
###
PVPAM_08	RATT	gene	648675	649882	.	-	.	ID=PVPAM_080018900;ratt_ortholog=PVP01_0806800
PVPAM_08	RATT	mRNA	648675	649882	.	-	.	ID=PVPAM_080018900.1;Parent=PVPAM_080018900
PVPAM_08	RATT	CDS	648675	648803	.	-	0	ID=PVPAM_080018900.1:CDS:1;Parent=PVPAM_080018900.1
PVPAM_08	RATT	CDS	649051	649102	.	-	1	ID=PVPAM_080018900.1:CDS:2;Parent=PVPAM_080018900.1
PVPAM_08	RATT	CDS	649273	649339	.	-	2	ID=PVPAM_080018900.1:CDS:3;Parent=PVPAM_080018900.1
PVPAM_08	RATT	CDS	649789	649882	.	-	0	ID=PVPAM_080018900.1:CDS:4;Parent=PVPAM_080018900.1
###
PVPAM_08	.	polypeptide	648675	649882	.	-	.	ID=PVPAM_080018900.1:pep;Derives_from=PVPAM_080018900.1;orthologous_to=PVP01_0806800.1;ortholog_cluster=ORTHOMCL3087;product=term%3Droadblock/LC7 domain-containing protein%2C putative%3Bevidence%3DIEA%3Bwith%3DGeneDB:PVP01_0806800.1
PVPAM_08	Pfam	protein_match	649586	649831	.	-	.	Parent=PVPAM_080018900.1:pep;Name=PF03259;signature_desc=Roadblock/LC7 domain
###
PVPAM_08	RATT	gene	650867	653155	.	-	.	ID=PVPAM_080019000;ratt_ortholog=PVP01_0806900
PVPAM_08	RATT	mRNA	650867	653155	.	-	.	ID=PVPAM_080019000.1;Parent=PVPAM_080019000
PVPAM_08	RATT	CDS	650867	651280	.	-	0	ID=PVPAM_080019000.1:CDS:1;Parent=PVPAM_080019000.1
PVPAM_08	RATT	CDS	651457	652304	.	-	2	ID=PVPAM_080019000.1:CDS:2;Parent=PVPAM_080019000.1
PVPAM_08	RATT	CDS	652468	652580	.	-	1	ID=PVPAM_080019000.1:CDS:3;Parent=PVPAM_080019000.1
PVPAM_08	RATT	CDS	652756	652869	.	-	1	ID=PVPAM_080019000.1:CDS:4;Parent=PVPAM_080019000.1
PVPAM_08	RATT	CDS	653067	653155	.	-	0	ID=PVPAM_080019000.1:CDS:5;Parent=PVPAM_080019000.1
###
PVPAM_08	.	polypeptide	650867	653155	.	-	.	ID=PVPAM_080019000.1:pep;Derives_from=PVPAM_080019000.1;orthologous_to=PVP01_0806900.1;ortholog_cluster=ORTHOMCL3170;product=term%3Drho GTPase-activating protein%2C putative%3Bevidence%3DIEA%3Bwith%3DGeneDB:PVP01_0806900.1;Ontology_term=GO:0007165
PVPAM_08	Pfam	protein_match	652079	652513	.	-	.	Parent=PVPAM_080019000.1:pep;Name=PF00620;signature_desc=RhoGAP domain;Ontology_term=GO:0007165
PVPAM_08	Pfam	protein_match	652682	653020	.	-	.	Parent=PVPAM_080019000.1:pep;Name=PF13716;signature_desc=Divergent CRAL/TRIO domain
###
PVPAM_08	RATT	gene	657157	659188	.	+	.	ID=PVPAM_080019100;ratt_ortholog=PVP01_0807000
PVPAM_08	RATT	mRNA	657157	659188	.	+	.	ID=PVPAM_080019100.1;Parent=PVPAM_080019100
PVPAM_08	RATT	CDS	657157	658227	.	+	0	ID=PVPAM_080019100.1:CDS:1;Parent=PVPAM_080019100.1
PVPAM_08	RATT	CDS	658430	659188	.	+	0	ID=PVPAM_080019100.1:CDS:2;Parent=PVPAM_080019100.1
###
PVPAM_08	.	polypeptide	657157	659188	.	+	.	ID=PVPAM_080019100.1:pep;Derives_from=PVPAM_080019100.1;orthologous_to=PVP01_0807000.1;ortholog_cluster=ORTHOMCL3188;product=term%3DRING zinc finger protein%2C putative%3Bevidence%3DIEA%3Bwith%3DGeneDB:PVP01_0807000.1;Ontology_term=GO:0008270,GO:0005515
PVPAM_08	Pfam	protein_match	658840	658965	.	+	.	Parent=PVPAM_080019100.1:pep;Name=PF13639;signature_desc=Ring finger domain;Ontology_term=GO:0005515,GO:0008270
###
PVPAM_08	RATT	gene	660482	661129	.	+	.	ID=PVPAM_080019200;ratt_ortholog=PVP01_0807100
PVPAM_08	RATT	mRNA	660482	661129	.	+	.	ID=PVPAM_080019200.1;Parent=PVPAM_080019200
PVPAM_08	RATT	CDS	660482	661129	.	+	0	ID=PVPAM_080019200.1:CDS:1;Parent=PVPAM_080019200.1
###
PVPAM_08	.	polypeptide	660482	661129	.	+	.	ID=PVPAM_080019200.1:pep;Derives_from=PVPAM_080019200.1;orthologous_to=PVP01_0807100.1;ortholog_cluster=ORTHOMCL2299;product=term%3Dconserved protein%2C unknown function%3Bevidence%3DIEA%3Bwith%3DGeneDB:PVP01_0807100.1
###
PVPAM_08	RATT	gene	662166	662510	.	+	.	ID=PVPAM_080019300;ratt_ortholog=PVP01_0807200
PVPAM_08	RATT	mRNA	662166	662510	.	+	.	ID=PVPAM_080019300.1;Parent=PVPAM_080019300
PVPAM_08	RATT	CDS	662166	662510	.	+	0	ID=PVPAM_080019300.1:CDS:1;Parent=PVPAM_080019300.1
###
PVPAM_08	.	polypeptide	662166	662510	.	+	.	ID=PVPAM_080019300.1:pep;Derives_from=PVPAM_080019300.1;orthologous_to=PVP01_0807200.1;ortholog_cluster=ORTHOMCL3362;product=term%3Dconserved Plasmodium protein%2C unknown function%3Bevidence%3DIEA%3Bwith%3DGeneDB:PVP01_0807200.1
###
PVPAM_08	RATT	gene	663195	663524	.	+	.	ID=PVPAM_080019400;ratt_ortholog=PVP01_0807300
PVPAM_08	RATT	mRNA	663195	663524	.	+	.	ID=PVPAM_080019400.1;Parent=PVPAM_080019400
PVPAM_08	RATT	CDS	663195	663524	.	+	0	ID=PVPAM_080019400.1:CDS:1;Parent=PVPAM_080019400.1
###
PVPAM_08	.	polypeptide	663195	663524	.	+	.	ID=PVPAM_080019400.1:pep;Derives_from=PVPAM_080019400.1;orthologous_to=PVP01_0807300.1;ortholog_cluster=ORTHOMCL2921;product=term%3Dconserved protein%2C unknown function%3Bevidence%3DIEA%3Bwith%3DGeneDB:PVP01_0807300.1
###
PVPAM_08	RATT	gene	665457	669599	.	-	.	ID=PVPAM_080019500;ratt_ortholog=PVP01_0807400;Name=ApiAP2
PVPAM_08	RATT	mRNA	665457	669599	.	-	.	ID=PVPAM_080019500.1;Parent=PVPAM_080019500
PVPAM_08	RATT	CDS	665457	669599	.	-	0	ID=PVPAM_080019500.1:CDS:1;Parent=PVPAM_080019500.1
###
PVPAM_08	.	polypeptide	665457	669599	.	-	.	ID=PVPAM_080019500.1:pep;Derives_from=PVPAM_080019500.1;orthologous_to=PVP01_0807400.1;ortholog_cluster=ORTHOMCL4371;product=term%3DAP2 domain transcription factor AP2-I%2C putative%3Bevidence%3DIEA%3Bwith%3DGeneDB:PVP01_0807400.1;Ontology_term=GO:0006355,GO:0003700
PVPAM_08	Pfam	protein_match	667599	667745	.	-	.	Parent=PVPAM_080019500.1:pep;Name=PF00847;signature_desc=AP2 domain;Ontology_term=GO:0003700,GO:0006355
PVPAM_08	Pfam	protein_match	668199	668354	.	-	.	Parent=PVPAM_080019500.1:pep;Name=PF00847;signature_desc=AP2 domain;Ontology_term=GO:0003700,GO:0006355
PVPAM_08	Pfam	protein_match	669186	669413	.	-	.	Parent=PVPAM_080019500.1:pep;Name=PF14733;signature_desc=AP2-coincident C-terminal
###
PVPAM_08	RATT	gene	678179	680902	.	-	.	ID=PVPAM_080019600;ratt_ortholog=PVP01_0807500
PVPAM_08	RATT	mRNA	678179	680902	.	-	.	ID=PVPAM_080019600.1;Parent=PVPAM_080019600
PVPAM_08	RATT	CDS	678179	680902	.	-	0	ID=PVPAM_080019600.1:CDS:1;Parent=PVPAM_080019600.1
###
PVPAM_08	.	polypeptide	678179	680902	.	-	.	ID=PVPAM_080019600.1:pep;Derives_from=PVPAM_080019600.1;orthologous_to=PVP01_0807500.1;ortholog_cluster=ORTHOMCL1548;product=term%3Dconserved Plasmodium protein%2C unknown function%3Bevidence%3DIEA%3Bwith%3DGeneDB:PVP01_0807500.1
###
PVPAM_08	RATT	gene	683262	684899	.	+	.	ID=PVPAM_080019700;ratt_ortholog=PVP01_0807600;Name=EIF3D
PVPAM_08	RATT	mRNA	683262	684899	.	+	.	ID=PVPAM_080019700.1;Parent=PVPAM_080019700
PVPAM_08	RATT	CDS	683262	684899	.	+	0	ID=PVPAM_080019700.1:CDS:1;Parent=PVPAM_080019700.1
###
PVPAM_08	.	polypeptide	683262	684899	.	+	.	ID=PVPAM_080019700.1:pep;Derives_from=PVPAM_080019700.1;orthologous_to=PVP01_0807600.1;ortholog_cluster=ORTHOMCL5036;product=term%3Deukaryotic translation initiation factor 3 subunit D%2C putative%3Bevidence%3DIEA%3Bwith%3DGeneDB:PVP01_0807600.1;Ontology_term=GO:0005737,GO:0005852,GO:0003743
PVPAM_08	Pfam	protein_match	683289	684869	.	+	.	Parent=PVPAM_080019700.1:pep;Name=PF05091;signature_desc=Eukaryotic translation initiation factor 3 subunit 7 (eIF-3);Ontology_term=GO:0003743,GO:0005737,GO:0005852
###
PVPAM_08	RATT	gene	689491	696195	.	+	.	ID=PVPAM_080019800;ratt_ortholog=PVP01_0807700;Name=HDA2
PVPAM_08	RATT	mRNA	689491	696195	.	+	.	ID=PVPAM_080019800.1;Parent=PVPAM_080019800
PVPAM_08	RATT	CDS	689491	696195	.	+	0	ID=PVPAM_080019800.1:CDS:1;Parent=PVPAM_080019800.1
###
PVPAM_08	.	polypeptide	689491	696195	.	+	.	ID=PVPAM_080019800.1:pep;Derives_from=PVPAM_080019800.1;orthologous_to=PVP01_0807700.1;ortholog_cluster=ORTHOMCL4045;product=term%3Dhistone deacetylase 2%2C putative%3Bevidence%3DIEA%3Bwith%3DGeneDB:PVP01_0807700.1;Ontology_term=GO:0008440
PVPAM_08	Pfam	protein_match	691087	691389	.	+	.	Parent=PVPAM_080019800.1:pep;Name=PF00850;signature_desc=Histone deacetylase domain
PVPAM_08	Pfam	protein_match	692065	692397	.	+	.	Parent=PVPAM_080019800.1:pep;Name=PF00850;signature_desc=Histone deacetylase domain
PVPAM_08	Pfam	protein_match	692803	693171	.	+	.	Parent=PVPAM_080019800.1:pep;Name=PF00850;signature_desc=Histone deacetylase domain
PVPAM_08	Pfam	protein_match	695305	696150	.	+	.	Parent=PVPAM_080019800.1:pep;Name=PF03770;signature_desc=Inositol polyphosphate kinase;Ontology_term=GO:0008440
###
PVPAM_08	RATT	gene	700501	711303	.	+	.	ID=PVPAM_080019900;ratt_ortholog=PVP01_0807800;Name=PHD1
PVPAM_08	RATT	mRNA	700501	711303	.	+	.	ID=PVPAM_080019900.1;Parent=PVPAM_080019900
PVPAM_08	RATT	CDS	700501	711303	.	+	0	ID=PVPAM_080019900.1:CDS:1;Parent=PVPAM_080019900.1
###
PVPAM_08	.	polypeptide	700501	711303	.	+	.	ID=PVPAM_080019900.1:pep;Derives_from=PVPAM_080019900.1;orthologous_to=PVP01_0807800.1;ortholog_cluster=ORTHOMCL976;product=term%3DPHD finger protein PHD1%2C putative%3Bevidence%3DIEA%3Bwith%3DGeneDB:PVP01_0807800.1
PVPAM_08	Pfam	protein_match	707188	707502	.	+	.	Parent=PVPAM_080019900.1:pep;Name=PF13832;signature_desc=PHD-zinc-finger like domain
PVPAM_08	Pfam	protein_match	709456	709662	.	+	.	Parent=PVPAM_080019900.1:pep;Name=PF13771;signature_desc=PHD-like zinc-binding domain
###
PVPAM_08	RATT	gene	712436	713659	.	-	.	ID=PVPAM_080020000;ratt_ortholog=PVP01_0807900
PVPAM_08	RATT	mRNA	712436	713659	.	-	.	ID=PVPAM_080020000.1;Parent=PVPAM_080020000
PVPAM_08	RATT	CDS	712436	713659	.	-	0	ID=PVPAM_080020000.1:CDS:1;Parent=PVPAM_080020000.1
###
PVPAM_08	.	polypeptide	712436	713659	.	-	.	ID=PVPAM_080020000.1:pep;Derives_from=PVPAM_080020000.1;orthologous_to=PVP01_0807900.1;ortholog_cluster=ORTHOMCL750;product=term%3Dflap endonuclease%2C putative%3Bevidence%3DIEA%3Bwith%3DGeneDB:PVP01_0807900.1;Ontology_term=GO:0004518
PVPAM_08	Pfam	protein_match	712661	712897	.	-	.	Parent=PVPAM_080020000.1:pep;Name=PF00867;signature_desc=XPG I-region;Ontology_term=GO:0004518
###
PVPAM_08	RATT	gene	714927	716378	.	+	.	ID=PVPAM_080020100;ratt_ortholog=PVP01_0808000;Name=AP5S1
PVPAM_08	RATT	mRNA	714927	716378	.	+	.	ID=PVPAM_080020100.1;Parent=PVPAM_080020100
PVPAM_08	RATT	CDS	714927	715067	.	+	0	ID=PVPAM_080020100.1:CDS:1;Parent=PVPAM_080020100.1
PVPAM_08	RATT	CDS	715163	715284	.	+	0	ID=PVPAM_080020100.1:CDS:2;Parent=PVPAM_080020100.1
PVPAM_08	RATT	CDS	715382	715486	.	+	1	ID=PVPAM_080020100.1:CDS:3;Parent=PVPAM_080020100.1
PVPAM_08	RATT	CDS	715646	715691	.	+	1	ID=PVPAM_080020100.1:CDS:4;Parent=PVPAM_080020100.1
PVPAM_08	RATT	CDS	715774	715857	.	+	0	ID=PVPAM_080020100.1:CDS:5;Parent=PVPAM_080020100.1
PVPAM_08	RATT	CDS	716041	716092	.	+	0	ID=PVPAM_080020100.1:CDS:6;Parent=PVPAM_080020100.1
PVPAM_08	RATT	CDS	716266	716378	.	+	2	ID=PVPAM_080020100.1:CDS:7;Parent=PVPAM_080020100.1
###
PVPAM_08	.	polypeptide	714927	716378	.	+	.	ID=PVPAM_080020100.1:pep;Derives_from=PVPAM_080020100.1;orthologous_to=PVP01_0808000.1;ortholog_cluster=ORTHOMCL3356;product=term%3DAP-5 complex subunit sigma-1%2C putative%3Bevidence%3DIEA%3Bwith%3DGeneDB:PVP01_0808000.1;Ontology_term=GO:0016197,GO:0000724,GO:0030119
PVPAM_08	Pfam	protein_match	714927	715532	.	+	.	Parent=PVPAM_080020100.1:pep;Name=PF15001;signature_desc=AP-5 complex subunit sigma-1;Ontology_term=GO:0000724,GO:0016197,GO:0030119
###
PVPAM_08	RATT	gene	717094	718726	.	-	.	ID=PVPAM_080020200;ratt_ortholog=PVP01_0808100;Name=RPT2
PVPAM_08	RATT	mRNA	717094	718726	.	-	.	ID=PVPAM_080020200.1;Parent=PVPAM_080020200
PVPAM_08	RATT	CDS	717094	718388	.	-	2	ID=PVPAM_080020200.1:CDS:1;Parent=PVPAM_080020200.1
PVPAM_08	RATT	CDS	718678	718726	.	-	0	ID=PVPAM_080020200.1:CDS:2;Parent=PVPAM_080020200.1
###
PVPAM_08	.	polypeptide	717094	718726	.	-	.	ID=PVPAM_080020200.1:pep;Derives_from=PVPAM_080020200.1;orthologous_to=PVP01_0808100.1;ortholog_cluster=ORTHOMCL4768;product=term%3D26S protease regulatory subunit 4%2C putative%3Bevidence%3DIEA%3Bwith%3DGeneDB:PVP01_0808100.1;Ontology_term=GO:0005524
PVPAM_08	Pfam	protein_match	717449	717577	.	-	.	Parent=PVPAM_080020200.1:pep;Name=PF17862;signature_desc=AAA+ lid domain
PVPAM_08	Pfam	protein_match	717647	718042	.	-	.	Parent=PVPAM_080020200.1:pep;Name=PF00004;signature_desc=ATPase family associated with various cellular activities (AAA);Ontology_term=GO:0005524
PVPAM_08	Pfam	protein_match	717764	718042	.	-	.	Parent=PVPAM_080020200.1:pep;Name=PF07724;signature_desc=AAA domain (Cdc48 subfamily);Ontology_term=GO:0005524
PVPAM_08	Pfam	protein_match	718220	718381	.	-	.	Parent=PVPAM_080020200.1:pep;Name=PF16450;signature_desc=Proteasomal ATPase OB C-terminal domain
###
PVPAM_08	RATT	gene	721786	724686	.	+	.	ID=PVPAM_080020300;ratt_ortholog=PVP01_0808200
PVPAM_08	RATT	mRNA	721786	724686	.	+	.	ID=PVPAM_080020300.1;Parent=PVPAM_080020300
PVPAM_08	RATT	CDS	721786	724686	.	+	0	ID=PVPAM_080020300.1:CDS:1;Parent=PVPAM_080020300.1
###
PVPAM_08	.	polypeptide	721786	724686	.	+	.	ID=PVPAM_080020300.1:pep;Derives_from=PVPAM_080020300.1;orthologous_to=PVP01_0808200.1;ortholog_cluster=ORTHOMCL4447;product=term%3Dprotein GPR89%2C putative%3Bevidence%3DIEA%3Bwith%3DGeneDB:PVP01_0808200.1
PVPAM_08	Pfam	protein_match	724150	724653	.	+	.	Parent=PVPAM_080020300.1:pep;Name=PF12430;signature_desc=Abscisic acid G-protein coupled receptor
###
PVPAM_08	RATT	gene	727351	728895	.	+	.	ID=PVPAM_080020400;ratt_ortholog=PVP01_0808300
PVPAM_08	RATT	mRNA	727351	728895	.	+	.	ID=PVPAM_080020400.1;Parent=PVPAM_080020400
PVPAM_08	RATT	CDS	727351	728895	.	+	0	ID=PVPAM_080020400.1:CDS:1;Parent=PVPAM_080020400.1
###
PVPAM_08	.	polypeptide	727351	728895	.	+	.	ID=PVPAM_080020400.1:pep;Derives_from=PVPAM_080020400.1;orthologous_to=PVP01_0808300.1;ortholog_cluster=ORTHOMCL5643;product=term%3Dzinc finger (CCCH type) protein%2C putative%3Bevidence%3DIEA%3Bwith%3DGeneDB:PVP01_0808300.1
###
PVPAM_08	RATT	gene	731259	733456	.	-	.	ID=PVPAM_080020500;ratt_ortholog=PVP01_0808400
PVPAM_08	RATT	mRNA	731259	733456	.	-	.	ID=PVPAM_080020500.1;Parent=PVPAM_080020500
PVPAM_08	RATT	CDS	731259	731547	.	-	1	ID=PVPAM_080020500.1:CDS:1;Parent=PVPAM_080020500.1
PVPAM_08	RATT	CDS	731744	732696	.	-	0	ID=PVPAM_080020500.1:CDS:2;Parent=PVPAM_080020500.1
PVPAM_08	RATT	CDS	733361	733456	.	-	0	ID=PVPAM_080020500.1:CDS:3;Parent=PVPAM_080020500.1
###
PVPAM_08	.	polypeptide	731259	733456	.	-	.	ID=PVPAM_080020500.1:pep;Derives_from=PVPAM_080020500.1;orthologous_to=PVP01_0808400.1;ortholog_cluster=ORTHOMCL3420;product=term%3Dtubulin beta chain%2C putative%3Bevidence%3DIEA%3Bwith%3DGeneDB:PVP01_0808400.1;Ontology_term=GO:0003924
PVPAM_08	Pfam	protein_match	732314	732676	.	-	.	Parent=PVPAM_080020500.1:pep;Name=PF03953;signature_desc=Tubulin C-terminal domain
PVPAM_08	Pfam	protein_match	732827	733450	.	-	.	Parent=PVPAM_080020500.1:pep;Name=PF00091;signature_desc=Tubulin/FtsZ family%2C GTPase domain;Ontology_term=GO:0003924
###
PVPAM_08	RATT	gene	737585	739024	.	-	.	ID=PVPAM_080020600;ratt_ortholog=PVP01_0808500;Name=NOP5
PVPAM_08	RATT	mRNA	737585	739024	.	-	.	ID=PVPAM_080020600.1;Parent=PVPAM_080020600
PVPAM_08	RATT	CDS	737585	739024	.	-	0	ID=PVPAM_080020600.1:CDS:1;Parent=PVPAM_080020600.1
###
PVPAM_08	.	polypeptide	737585	739024	.	-	.	ID=PVPAM_080020600.1:pep;Derives_from=PVPAM_080020600.1;orthologous_to=PVP01_0808500.1;ortholog_cluster=ORTHOMCL3943;product=term%3Dnucleolar protein 5%2C putative%3Bevidence%3DIEA%3Bwith%3DGeneDB:PVP01_0808500.1
PVPAM_08	Pfam	protein_match	737831	738514	.	-	.	Parent=PVPAM_080020600.1:pep;Name=PF01798;signature_desc=snoRNA binding domain%2C fibrillarin
PVPAM_08	Pfam	protein_match	738830	739021	.	-	.	Parent=PVPAM_080020600.1:pep;Name=PF08156;signature_desc=NOP5NT (NUC127) domain
###
PVPAM_08	RATT	gene	748843	749948	.	-	.	ID=PVPAM_080020700;ratt_ortholog=PVP01_0808600
PVPAM_08	RATT	mRNA	748843	749948	.	-	.	ID=PVPAM_080020700.1;Parent=PVPAM_080020700
PVPAM_08	RATT	CDS	748843	749631	.	-	0	ID=PVPAM_080020700.1:CDS:1;Parent=PVPAM_080020700.1
PVPAM_08	RATT	CDS	749880	749948	.	-	0	ID=PVPAM_080020700.1:CDS:2;Parent=PVPAM_080020700.1
###
PVPAM_08	.	polypeptide	748843	749948	.	-	.	ID=PVPAM_080020700.1:pep;Derives_from=PVPAM_080020700.1;orthologous_to=PVP01_0808600.1;ortholog_cluster=ORTHOMCL2876;product=term%3DPlasmodium exported protein (PHIST)%2C unknown function%3Bevidence%3DIEA%3Bwith%3DGeneDB:PVP01_0808600.1
PVPAM_08	Pfam	protein_match	749142	749501	.	-	.	Parent=PVPAM_080020700.1:pep;Name=PF09687;signature_desc=Plasmodium RESA N-terminal
###
PVPAM_08	RATT	gene	751881	752872	.	-	.	ID=PVPAM_080020800;ratt_ortholog=PVP01_0808700
PVPAM_08	RATT	mRNA	751881	752872	.	-	.	ID=PVPAM_080020800.1;Parent=PVPAM_080020800
PVPAM_08	RATT	CDS	751881	752594	.	-	0	ID=PVPAM_080020800.1:CDS:1;Parent=PVPAM_080020800.1
PVPAM_08	RATT	CDS	752804	752872	.	-	0	ID=PVPAM_080020800.1:CDS:2;Parent=PVPAM_080020800.1
###
PVPAM_08	.	polypeptide	751881	752872	.	-	.	ID=PVPAM_080020800.1:pep;Derives_from=PVPAM_080020800.1;orthologous_to=PVP01_0808700.1;ortholog_cluster=ORTHOMCL2464;product=term%3DPlasmodium exported protein (PHIST)%2C unknown function%3Bevidence%3DIEA%3Bwith%3DGeneDB:PVP01_0808700.1
PVPAM_08	Pfam	protein_match	752159	752530	.	-	.	Parent=PVPAM_080020800.1:pep;Name=PF09687;signature_desc=Plasmodium RESA N-terminal
###
PVPAM_08	RATT	gene	756582	757531	.	-	.	ID=PVPAM_080020900;ratt_ortholog=PVP01_0808800
PVPAM_08	RATT	mRNA	756582	757531	.	-	.	ID=PVPAM_080020900.1;Parent=PVPAM_080020900
PVPAM_08	RATT	CDS	756582	757271	.	-	0	ID=PVPAM_080020900.1:CDS:1;Parent=PVPAM_080020900.1
PVPAM_08	RATT	CDS	757457	757531	.	-	0	ID=PVPAM_080020900.1:CDS:2;Parent=PVPAM_080020900.1
###
PVPAM_08	.	polypeptide	756582	757531	.	-	.	ID=PVPAM_080020900.1:pep;Derives_from=PVPAM_080020900.1;orthologous_to=PVP01_0808800.1;ortholog_cluster=ORTHOMCL979;product=term%3DPlasmodium exported protein (PHIST)%2C unknown function%3Bevidence%3DIEA%3Bwith%3DGeneDB:PVP01_0808800.1
PVPAM_08	Pfam	protein_match	756815	757189	.	-	.	Parent=PVPAM_080020900.1:pep;Name=PF09687;signature_desc=Plasmodium RESA N-terminal
###
PVPAM_08	RATT	gene	761221	762220	.	-	.	ID=PVPAM_080021000;ratt_ortholog=PVP01_0808900;Name=AK1
PVPAM_08	RATT	mRNA	761221	762220	.	-	.	ID=PVPAM_080021000.1;Parent=PVPAM_080021000
PVPAM_08	RATT	CDS	761221	761826	.	-	0	ID=PVPAM_080021000.1:CDS:1;Parent=PVPAM_080021000.1
PVPAM_08	RATT	CDS	762098	762220	.	-	0	ID=PVPAM_080021000.1:CDS:2;Parent=PVPAM_080021000.1
###
PVPAM_08	.	polypeptide	761221	762220	.	-	.	ID=PVPAM_080021000.1:pep;Derives_from=PVPAM_080021000.1;orthologous_to=PVP01_0808900.1;ortholog_cluster=ORTHOMCL2380;product=term%3Dadenylate kinase%2C putative%3Bevidence%3DIEA%3Bwith%3DGeneDB:PVP01_0808900.1;Ontology_term=GO:0004017
PVPAM_08	Pfam	protein_match	761570	762121	.	-	.	Parent=PVPAM_080021000.1:pep;Name=PF00406;signature_desc=Adenylate kinase
PVPAM_08	Pfam	protein_match	761654	761758	.	-	.	Parent=PVPAM_080021000.1:pep;Name=PF05191;signature_desc=Adenylate kinase%2C active site lid;Ontology_term=GO:0004017
PVPAM_08	Pfam	protein_match	761735	762121	.	-	.	Parent=PVPAM_080021000.1:pep;Name=PF13207;signature_desc=AAA domain
###
PVPAM_08	RATT	gene	763527	764342	.	+	.	ID=PVPAM_080021100;ratt_ortholog=PVP01_0809000;Name=DPH5
PVPAM_08	RATT	mRNA	763527	764342	.	+	.	ID=PVPAM_080021100.1;Parent=PVPAM_080021100
PVPAM_08	RATT	CDS	763527	764342	.	+	0	ID=PVPAM_080021100.1:CDS:1;Parent=PVPAM_080021100.1
###
PVPAM_08	.	polypeptide	763527	764342	.	+	.	ID=PVPAM_080021100.1:pep;Derives_from=PVPAM_080021100.1;orthologous_to=PVP01_0809000.1;ortholog_cluster=ORTHOMCL2383;product=term%3Ddiphthine methyl ester synthase%2C putative%3Bevidence%3DIEA%3Bwith%3DGeneDB:PVP01_0809000.1;Ontology_term=GO:0008152,GO:0008168
PVPAM_08	Pfam	protein_match	763533	764228	.	+	.	Parent=PVPAM_080021100.1:pep;Name=PF00590;signature_desc=Tetrapyrrole (Corrin/Porphyrin) Methylases;Ontology_term=GO:0008168,GO:0008152
###
PVPAM_08	RATT	gene	765054	766454	.	+	.	ID=PVPAM_080021200;ratt_ortholog=PVP01_0809100
PVPAM_08	RATT	mRNA	765054	766454	.	+	.	ID=PVPAM_080021200.1;Parent=PVPAM_080021200
PVPAM_08	RATT	CDS	765054	766454	.	+	0	ID=PVPAM_080021200.1:CDS:1;Parent=PVPAM_080021200.1
###
PVPAM_08	.	polypeptide	765054	766454	.	+	.	ID=PVPAM_080021200.1:pep;Derives_from=PVPAM_080021200.1;orthologous_to=PVP01_0809100.1;ortholog_cluster=ORTHOMCL1873;product=term%3Dconserved Plasmodium protein%2C unknown function%3Bevidence%3DIEA%3Bwith%3DGeneDB:PVP01_0809100.1
###
PVPAM_08	RATT	gene	767546	770101	.	+	.	ID=PVPAM_080021300;ratt_ortholog=PVP01_0809200
PVPAM_08	RATT	mRNA	767546	770101	.	+	.	ID=PVPAM_080021300.1;Parent=PVPAM_080021300
PVPAM_08	RATT	CDS	767546	770101	.	+	0	ID=PVPAM_080021300.1:CDS:1;Parent=PVPAM_080021300.1
###
PVPAM_08	.	polypeptide	767546	770101	.	+	.	ID=PVPAM_080021300.1:pep;Derives_from=PVPAM_080021300.1;orthologous_to=PVP01_0809200.1;ortholog_cluster=ORTHOMCL5437;product=term%3Dribonuclease%2C putative%3Bevidence%3DIEA%3Bwith%3DGeneDB:PVP01_0809200.1
###
PVPAM_08	RATT	gene	770544	772295	.	-	.	ID=PVPAM_080021400;ratt_ortholog=PVP01_0809300
PVPAM_08	RATT	mRNA	770544	772295	.	-	.	ID=PVPAM_080021400.1;Parent=PVPAM_080021400
PVPAM_08	RATT	CDS	770544	772295	.	-	0	ID=PVPAM_080021400.1:CDS:1;Parent=PVPAM_080021400.1
###
PVPAM_08	.	polypeptide	770544	772295	.	-	.	ID=PVPAM_080021400.1:pep;Derives_from=PVPAM_080021400.1;orthologous_to=PVP01_0809300.1;ortholog_cluster=ORTHOMCL3376;product=term%3DAMP-binding protein%2C putative%3Bevidence%3DIEA%3Bwith%3DGeneDB:PVP01_0809300.1
###
PVPAM_08	RATT	gene	773993	775093	.	+	.	ID=PVPAM_080021500;ratt_ortholog=PVP01_0809400;Name=ZNF2
PVPAM_08	RATT	mRNA	773993	775093	.	+	.	ID=PVPAM_080021500.1;Parent=PVPAM_080021500
PVPAM_08	RATT	CDS	773993	775093	.	+	0	ID=PVPAM_080021500.1:CDS:1;Parent=PVPAM_080021500.1
###
PVPAM_08	.	polypeptide	773993	775093	.	+	.	ID=PVPAM_080021500.1:pep;Derives_from=PVPAM_080021500.1;orthologous_to=PVP01_0809400.1;ortholog_cluster=ORTHOMCL2591;product=term%3Dzinc finger protein%2C putative%3Bevidence%3DIEA%3Bwith%3DGeneDB:PVP01_0809400.1
###
PVPAM_08	RATT	gene	775746	777455	.	-	.	ID=PVPAM_080021600;ratt_ortholog=PVP01_0809500
PVPAM_08	RATT	mRNA	775746	777455	.	-	.	ID=PVPAM_080021600.1;Parent=PVPAM_080021600
PVPAM_08	RATT	CDS	775746	775885	.	-	2	ID=PVPAM_080021600.1:CDS:1;Parent=PVPAM_080021600.1
PVPAM_08	RATT	CDS	776110	776734	.	-	0	ID=PVPAM_080021600.1:CDS:2;Parent=PVPAM_080021600.1
PVPAM_08	RATT	CDS	776943	777047	.	-	0	ID=PVPAM_080021600.1:CDS:3;Parent=PVPAM_080021600.1
PVPAM_08	RATT	CDS	777342	777455	.	-	0	ID=PVPAM_080021600.1:CDS:4;Parent=PVPAM_080021600.1
###
PVPAM_08	.	polypeptide	775746	777455	.	-	.	ID=PVPAM_080021600.1:pep;Derives_from=PVPAM_080021600.1;orthologous_to=PVP01_0809500.1;ortholog_cluster=ORTHOMCL4623;product=term%3Dmetalloprotease%2C putative%3Bevidence%3DIEA%3Bwith%3DGeneDB:PVP01_0809500.1
PVPAM_08	Pfam	protein_match	776991	777419	.	-	.	Parent=PVPAM_080021600.1:pep;Name=PF08325;signature_desc=WLM domain
###
PVPAM_08	RATT	gene	779949	781157	.	+	.	ID=PVPAM_080021700;ratt_ortholog=PVP01_0809600;Name=PPM10
PVPAM_08	RATT	mRNA	779949	781157	.	+	.	ID=PVPAM_080021700.1;Parent=PVPAM_080021700
PVPAM_08	RATT	CDS	779949	781157	.	+	0	ID=PVPAM_080021700.1:CDS:1;Parent=PVPAM_080021700.1
###
PVPAM_08	.	polypeptide	779949	781157	.	+	.	ID=PVPAM_080021700.1:pep;Derives_from=PVPAM_080021700.1;orthologous_to=PVP01_0809600.1;ortholog_cluster=ORTHOMCL2006;product=term%3Dprotein phosphatase PPM10%2C putative%3Bevidence%3DIEA%3Bwith%3DGeneDB:PVP01_0809600.1;Ontology_term=GO:0003824
PVPAM_08	Pfam	protein_match	780540	781136	.	+	.	Parent=PVPAM_080021700.1:pep;Name=PF07228;signature_desc=Stage II sporulation protein E (SpoIIE);Ontology_term=GO:0003824
PVPAM_08	Pfam	protein_match	780612	780800	.	+	.	Parent=PVPAM_080021700.1:pep;Name=PF00481;signature_desc=Protein phosphatase 2C;Ontology_term=GO:0003824
###
PVPAM_08	RATT	gene	782212	783789	.	-	.	ID=PVPAM_080021800;ratt_ortholog=PVP01_0809700
PVPAM_08	RATT	mRNA	782212	783789	.	-	.	ID=PVPAM_080021800.1;Parent=PVPAM_080021800
PVPAM_08	RATT	CDS	782212	783789	.	-	0	ID=PVPAM_080021800.1:CDS:1;Parent=PVPAM_080021800.1
###
PVPAM_08	.	polypeptide	782212	783789	.	-	.	ID=PVPAM_080021800.1:pep;Derives_from=PVPAM_080021800.1;orthologous_to=PVP01_0809700.1;ortholog_cluster=ORTHOMCL511;product=term%3Dtubulin--tyrosine ligase%2C putative%3Bevidence%3DIEA%3Bwith%3DGeneDB:PVP01_0809700.1;Ontology_term=GO:0006464
PVPAM_08	Pfam	protein_match	782713	783564	.	-	.	Parent=PVPAM_080021800.1:pep;Name=PF03133;signature_desc=Tubulin-tyrosine ligase family;Ontology_term=GO:0006464
###
PVPAM_08	RATT	gene	786279	789930	.	-	.	ID=PVPAM_080021900;ratt_ortholog=PVP01_0809800
PVPAM_08	RATT	mRNA	786279	789930	.	-	.	ID=PVPAM_080021900.1;Parent=PVPAM_080021900
PVPAM_08	RATT	CDS	786279	786366	.	-	1	ID=PVPAM_080021900.1:CDS:1;Parent=PVPAM_080021900.1
PVPAM_08	RATT	CDS	786488	789930	.	-	0	ID=PVPAM_080021900.1:CDS:2;Parent=PVPAM_080021900.1
###
PVPAM_08	.	polypeptide	786279	789930	.	-	.	ID=PVPAM_080021900.1:pep;Derives_from=PVPAM_080021900.1;orthologous_to=PVP01_0809800.1;ortholog_cluster=ORTHOMCL2928;product=term%3Dconserved Plasmodium protein%2C unknown function%3Bevidence%3DIEA%3Bwith%3DGeneDB:PVP01_0809800.1
###
PVPAM_08	RATT	gene	791162	801236	.	-	.	ID=PVPAM_080022000;ratt_ortholog=PVP01_0809900
PVPAM_08	RATT	mRNA	791162	801236	.	-	.	ID=PVPAM_080022000.1;Parent=PVPAM_080022000
PVPAM_08	RATT	CDS	791162	791258	.	-	1	ID=PVPAM_080022000.1:CDS:1;Parent=PVPAM_080022000.1
PVPAM_08	RATT	CDS	791432	791557	.	-	1	ID=PVPAM_080022000.1:CDS:2;Parent=PVPAM_080022000.1
PVPAM_08	RATT	CDS	791659	801236	.	-	0	ID=PVPAM_080022000.1:CDS:3;Parent=PVPAM_080022000.1
###
PVPAM_08	.	polypeptide	791162	801236	.	-	.	ID=PVPAM_080022000.1:pep;Derives_from=PVPAM_080022000.1;orthologous_to=PVP01_0809900.1;ortholog_cluster=ORTHOMCL1772;product=term%3Dkinesin-4%2C putative%3Bevidence%3DIEA%3Bwith%3DGeneDB:PVP01_0809900.1;Ontology_term=GO:0007018,GO:0008017,GO:0003777,GO:0005524
PVPAM_08	Pfam	protein_match	799428	799751	.	-	.	Parent=PVPAM_080022000.1:pep;Name=PF00225;signature_desc=Kinesin motor domain;Ontology_term=GO:0003777,GO:0005524,GO:0008017,GO:0007018
PVPAM_08	Pfam	protein_match	799980	800729	.	-	.	Parent=PVPAM_080022000.1:pep;Name=PF00225;signature_desc=Kinesin motor domain;Ontology_term=GO:0003777,GO:0005524,GO:0008017,GO:0007018
PVPAM_08	Pfam	protein_match	800283	800687	.	-	.	Parent=PVPAM_080022000.1:pep;Name=PF16796;signature_desc=Microtubule binding
###
PVPAM_08	RATT	gene	802942	805593	.	+	.	ID=PVPAM_080022100;ratt_ortholog=PVP01_0810000
PVPAM_08	RATT	mRNA	802942	805593	.	+	.	ID=PVPAM_080022100.1;Parent=PVPAM_080022100
PVPAM_08	RATT	CDS	802942	805293	.	+	0	ID=PVPAM_080022100.1:CDS:1;Parent=PVPAM_080022100.1
PVPAM_08	RATT	CDS	805492	805593	.	+	0	ID=PVPAM_080022100.1:CDS:2;Parent=PVPAM_080022100.1
###
PVPAM_08	.	polypeptide	802942	805593	.	+	.	ID=PVPAM_080022100.1:pep;Derives_from=PVPAM_080022100.1;orthologous_to=PVP01_0810000.1;ortholog_cluster=ORTHOMCL5795;product=term%3Dheptatricopeptide repeat-containing protein%2C putative%3Bevidence%3DIEA%3Bwith%3DGeneDB:PVP01_0810000.1
###
PVPAM_08	RATT	gene	805755	806647	.	-	.	ID=PVPAM_080022200;ratt_ortholog=PVP01_0810100
PVPAM_08	RATT	mRNA	805755	806647	.	-	.	ID=PVPAM_080022200.1;Parent=PVPAM_080022200
PVPAM_08	RATT	CDS	805755	806060	.	-	0	ID=PVPAM_080022200.1:CDS:1;Parent=PVPAM_080022200.1
PVPAM_08	RATT	CDS	806312	806647	.	-	0	ID=PVPAM_080022200.1:CDS:2;Parent=PVPAM_080022200.1
###
PVPAM_08	.	polypeptide	805755	806647	.	-	.	ID=PVPAM_080022200.1:pep;Derives_from=PVPAM_080022200.1;orthologous_to=PVP01_0810100.1;ortholog_cluster=ORTHOMCL4671;product=term%3Dribosomal protein L43%2C mitochondrial%2C putative%3Bevidence%3DIEA%3Bwith%3DGeneDB:PVP01_0810100.1
###
PVPAM_08	RATT	gene	807708	808595	.	+	.	ID=PVPAM_080022300;ratt_ortholog=PVP01_0810200
PVPAM_08	RATT	mRNA	807708	808595	.	+	.	ID=PVPAM_080022300.1;Parent=PVPAM_080022300
PVPAM_08	RATT	CDS	807708	808595	.	+	0	ID=PVPAM_080022300.1:CDS:1;Parent=PVPAM_080022300.1
###
PVPAM_08	.	polypeptide	807708	808595	.	+	.	ID=PVPAM_080022300.1:pep;Derives_from=PVPAM_080022300.1;orthologous_to=PVP01_0810200.1;ortholog_cluster=ORTHOMCL2604;product=term%3DPI31 domain-containing protein%2C putative%3Bevidence%3DIEA%3Bwith%3DGeneDB:PVP01_0810200.1
PVPAM_08	Pfam	protein_match	807759	808241	.	+	.	Parent=PVPAM_080022300.1:pep;Name=PF11566;signature_desc=PI31 proteasome regulator N-terminal
###
PVPAM_08	RATT	gene	809465	814720	.	-	.	ID=PVPAM_080022400;ratt_ortholog=PVP01_0810300
PVPAM_08	RATT	mRNA	809465	814720	.	-	.	ID=PVPAM_080022400.1;Parent=PVPAM_080022400
PVPAM_08	RATT	CDS	809465	814720	.	-	0	ID=PVPAM_080022400.1:CDS:1;Parent=PVPAM_080022400.1
###
PVPAM_08	.	polypeptide	809465	814720	.	-	.	ID=PVPAM_080022400.1:pep;Derives_from=PVPAM_080022400.1;orthologous_to=PVP01_0810300.1;ortholog_cluster=ORTHOMCL3591;product=term%3DDNA2/NAM7 helicase%2C putative%3Bevidence%3DIEA%3Bwith%3DGeneDB:PVP01_0810300.1
PVPAM_08	Pfam	protein_match	810581	811537	.	-	.	Parent=PVPAM_080022400.1:pep;Name=PF13087;signature_desc=AAA domain
PVPAM_08	Pfam	protein_match	811562	811795	.	-	.	Parent=PVPAM_080022400.1:pep;Name=PF13086;signature_desc=AAA domain
PVPAM_08	Pfam	protein_match	811832	812020	.	-	.	Parent=PVPAM_080022400.1:pep;Name=PF13086;signature_desc=AAA domain
PVPAM_08	Pfam	protein_match	812681	812854	.	-	.	Parent=PVPAM_080022400.1:pep;Name=PF13086;signature_desc=AAA domain
###
PVPAM_08	RATT	gene	819159	819937	.	+	.	ID=PVPAM_080022500;ratt_ortholog=PVP01_0810400;Name=SDH4
PVPAM_08	RATT	mRNA	819159	819937	.	+	.	ID=PVPAM_080022500.1;Parent=PVPAM_080022500
PVPAM_08	RATT	CDS	819159	819430	.	+	0	ID=PVPAM_080022500.1:CDS:1;Parent=PVPAM_080022500.1
PVPAM_08	RATT	CDS	819685	819743	.	+	1	ID=PVPAM_080022500.1:CDS:2;Parent=PVPAM_080022500.1
PVPAM_08	RATT	CDS	819918	819937	.	+	2	ID=PVPAM_080022500.1:CDS:3;Parent=PVPAM_080022500.1
###
PVPAM_08	.	polypeptide	819159	819937	.	+	.	ID=PVPAM_080022500.1:pep;Derives_from=PVPAM_080022500.1;orthologous_to=PVP01_0810400.1;ortholog_cluster=ORTHOMCL1603;product=term%3Dsuccinate dehydrogenase subunit 4%2C putative%3Bevidence%3DIEA%3Bwith%3DGeneDB:PVP01_0810400.1
###
PVPAM_08	RATT	gene	819982	822067	.	-	.	ID=PVPAM_080022600;ratt_ortholog=PVP01_0810500
PVPAM_08	RATT	mRNA	819982	822067	.	-	.	ID=PVPAM_080022600.1;Parent=PVPAM_080022600
PVPAM_08	RATT	CDS	819982	820071	.	-	0	ID=PVPAM_080022600.1:CDS:1;Parent=PVPAM_080022600.1
PVPAM_08	RATT	CDS	820397	820503	.	-	2	ID=PVPAM_080022600.1:CDS:2;Parent=PVPAM_080022600.1
PVPAM_08	RATT	CDS	820671	820760	.	-	2	ID=PVPAM_080022600.1:CDS:3;Parent=PVPAM_080022600.1
PVPAM_08	RATT	CDS	820897	821019	.	-	2	ID=PVPAM_080022600.1:CDS:4;Parent=PVPAM_080022600.1
PVPAM_08	RATT	CDS	821189	821746	.	-	2	ID=PVPAM_080022600.1:CDS:5;Parent=PVPAM_080022600.1
PVPAM_08	RATT	CDS	821890	822067	.	-	0	ID=PVPAM_080022600.1:CDS:6;Parent=PVPAM_080022600.1
###
PVPAM_08	.	polypeptide	819982	822067	.	-	.	ID=PVPAM_080022600.1:pep;Derives_from=PVPAM_080022600.1;orthologous_to=PVP01_0810500.1;ortholog_cluster=ORTHOMCL2349;product=term%3DMORN repeat protein%2C putative%3Bevidence%3DIEA%3Bwith%3DGeneDB:PVP01_0810500.1
PVPAM_08	Pfam	protein_match	821054	821110	.	-	.	Parent=PVPAM_080022600.1:pep;Name=PF02493;signature_desc=MORN repeat
PVPAM_08	Pfam	protein_match	821195	821248	.	-	.	Parent=PVPAM_080022600.1:pep;Name=PF02493;signature_desc=MORN repeat
PVPAM_08	Pfam	protein_match	821252	821317	.	-	.	Parent=PVPAM_080022600.1:pep;Name=PF02493;signature_desc=MORN repeat
PVPAM_08	Pfam	protein_match	821810	821860	.	-	.	Parent=PVPAM_080022600.1:pep;Name=PF02493;signature_desc=MORN repeat
PVPAM_08	Pfam	protein_match	821867	821929	.	-	.	Parent=PVPAM_080022600.1:pep;Name=PF02493;signature_desc=MORN repeat
###
PVPAM_08	RATT	gene	822474	824204	.	+	.	ID=PVPAM_080022700;ratt_ortholog=PVP01_0810600
PVPAM_08	RATT	mRNA	822474	824204	.	+	.	ID=PVPAM_080022700.1;Parent=PVPAM_080022700
PVPAM_08	RATT	CDS	822474	822482	.	+	0	ID=PVPAM_080022700.1:CDS:1;Parent=PVPAM_080022700.1
PVPAM_08	RATT	CDS	822640	822676	.	+	0	ID=PVPAM_080022700.1:CDS:2;Parent=PVPAM_080022700.1
PVPAM_08	RATT	CDS	822800	822867	.	+	2	ID=PVPAM_080022700.1:CDS:3;Parent=PVPAM_080022700.1
PVPAM_08	RATT	CDS	823110	823307	.	+	0	ID=PVPAM_080022700.1:CDS:4;Parent=PVPAM_080022700.1
PVPAM_08	RATT	CDS	823479	823526	.	+	0	ID=PVPAM_080022700.1:CDS:5;Parent=PVPAM_080022700.1
PVPAM_08	RATT	CDS	823710	823760	.	+	0	ID=PVPAM_080022700.1:CDS:6;Parent=PVPAM_080022700.1
PVPAM_08	RATT	CDS	823896	823968	.	+	0	ID=PVPAM_080022700.1:CDS:7;Parent=PVPAM_080022700.1
PVPAM_08	RATT	CDS	824122	824204	.	+	2	ID=PVPAM_080022700.1:CDS:8;Parent=PVPAM_080022700.1
###
PVPAM_08	.	polypeptide	822474	824204	.	+	.	ID=PVPAM_080022700.1:pep;Derives_from=PVPAM_080022700.1;orthologous_to=PVP01_0810600.1;ortholog_cluster=ORTHOMCL5359;product=term%3Dankyrin-repeat protein%2C putative%3Bevidence%3DIEA%3Bwith%3DGeneDB:PVP01_0810600.1;Ontology_term=GO:0005515
PVPAM_08	Pfam	protein_match	822504	822779	.	+	.	Parent=PVPAM_080022700.1:pep;Name=PF12796;signature_desc=Ankyrin repeats (3 copies)
PVPAM_08	Pfam	protein_match	822594	822749	.	+	.	Parent=PVPAM_080022700.1:pep;Name=PF13637;signature_desc=Ankyrin repeats (many copies)
PVPAM_08	Pfam	protein_match	822609	822878	.	+	.	Parent=PVPAM_080022700.1:pep;Name=PF12796;signature_desc=Ankyrin repeats (3 copies)
PVPAM_08	Pfam	protein_match	822669	822803	.	+	.	Parent=PVPAM_080022700.1:pep;Name=PF13857;signature_desc=Ankyrin repeats (many copies)
PVPAM_08	Pfam	protein_match	822687	822773	.	+	.	Parent=PVPAM_080022700.1:pep;Name=PF13606;signature_desc=Ankyrin repeat;Ontology_term=GO:0005515
PVPAM_08	Pfam	protein_match	822687	822782	.	+	.	Parent=PVPAM_080022700.1:pep;Name=PF00023;signature_desc=Ankyrin repeat;Ontology_term=GO:0005515
PVPAM_08	Pfam	protein_match	822717	822848	.	+	.	Parent=PVPAM_080022700.1:pep;Name=PF13637;signature_desc=Ankyrin repeats (many copies)
PVPAM_08	Pfam	protein_match	822756	822908	.	+	.	Parent=PVPAM_080022700.1:pep;Name=PF13857;signature_desc=Ankyrin repeats (many copies)
PVPAM_08	Pfam	protein_match	822786	822869	.	+	.	Parent=PVPAM_080022700.1:pep;Name=PF13606;signature_desc=Ankyrin repeat;Ontology_term=GO:0005515
PVPAM_08	Pfam	protein_match	822789	822878	.	+	.	Parent=PVPAM_080022700.1:pep;Name=PF00023;signature_desc=Ankyrin repeat;Ontology_term=GO:0005515
###
PVPAM_08	RATT	gene	825468	826313	.	-	.	ID=PVPAM_080022800;ratt_ortholog=PVP01_0810700;Name=eIF2beta
PVPAM_08	RATT	mRNA	825468	826313	.	-	.	ID=PVPAM_080022800.1;Parent=PVPAM_080022800
PVPAM_08	RATT	CDS	825468	825543	.	-	1	ID=PVPAM_080022800.1:CDS:1;Parent=PVPAM_080022800.1
PVPAM_08	RATT	CDS	825721	826313	.	-	0	ID=PVPAM_080022800.1:CDS:2;Parent=PVPAM_080022800.1
###
PVPAM_08	.	polypeptide	825468	826313	.	-	.	ID=PVPAM_080022800.1:pep;Derives_from=PVPAM_080022800.1;orthologous_to=PVP01_0810700.1;ortholog_cluster=ORTHOMCL4644;product=term%3Deukaryotic translation initiation factor 2 subunit beta%2C putative%3Bevidence%3DIEA%3Bwith%3DGeneDB:PVP01_0810700.1;Ontology_term=GO:0006413,GO:0003743
PVPAM_08	Pfam	protein_match	825726	826055	.	-	.	Parent=PVPAM_080022800.1:pep;Name=PF01873;signature_desc=Domain found in IF2B/IF5;Ontology_term=GO:0003743,GO:0006413
###
PVPAM_08	RATT	gene	828706	830515	.	+	.	ID=PVPAM_080022900;ratt_ortholog=PVP01_0810800
PVPAM_08	RATT	mRNA	828706	830515	.	+	.	ID=PVPAM_080022900.1;Parent=PVPAM_080022900
PVPAM_08	RATT	CDS	828706	828830	.	+	0	ID=PVPAM_080022900.1:CDS:1;Parent=PVPAM_080022900.1
PVPAM_08	RATT	CDS	829063	829114	.	+	1	ID=PVPAM_080022900.1:CDS:2;Parent=PVPAM_080022900.1
PVPAM_08	RATT	CDS	829369	829429	.	+	0	ID=PVPAM_080022900.1:CDS:3;Parent=PVPAM_080022900.1
PVPAM_08	RATT	CDS	829567	829688	.	+	2	ID=PVPAM_080022900.1:CDS:4;Parent=PVPAM_080022900.1
PVPAM_08	RATT	CDS	829853	829998	.	+	0	ID=PVPAM_080022900.1:CDS:5;Parent=PVPAM_080022900.1
PVPAM_08	RATT	CDS	830196	830301	.	+	1	ID=PVPAM_080022900.1:CDS:6;Parent=PVPAM_080022900.1
PVPAM_08	RATT	CDS	830453	830515	.	+	0	ID=PVPAM_080022900.1:CDS:7;Parent=PVPAM_080022900.1
###
PVPAM_08	.	polypeptide	828706	830515	.	+	.	ID=PVPAM_080022900.1:pep;Derives_from=PVPAM_080022900.1;orthologous_to=PVP01_0810800.1;ortholog_cluster=ORTHOMCL5612;product=term%3Ddolichyl-phosphate-mannose--protein mannosyltransferase%2C putative%3Bevidence%3DIEA%3Bwith%3DGeneDB:PVP01_0810800.1
###
PVPAM_08	RATT	gene	830808	831668	.	-	.	ID=PVPAM_080023000;ratt_ortholog=PVP01_0810900
PVPAM_08	RATT	mRNA	830808	831668	.	-	.	ID=PVPAM_080023000.1;Parent=PVPAM_080023000
PVPAM_08	RATT	CDS	830808	831668	.	-	0	ID=PVPAM_080023000.1:CDS:1;Parent=PVPAM_080023000.1
###
PVPAM_08	.	polypeptide	830808	831668	.	-	.	ID=PVPAM_080023000.1:pep;Derives_from=PVPAM_080023000.1;orthologous_to=PVP01_0810900.1;ortholog_cluster=ORTHOMCL3652;product=term%3D50S ribosomal protein L22%2C mitochondrial%2C putative%3Bevidence%3DIEA%3Bwith%3DGeneDB:PVP01_0810900.1;Ontology_term=GO:0006412,GO:0003735,GO:0005840
PVPAM_08	Pfam	protein_match	831144	831419	.	-	.	Parent=PVPAM_080023000.1:pep;Name=PF00237;signature_desc=Ribosomal protein L22p/L17e;Ontology_term=GO:0003735,GO:0006412,GO:0005840
###
PVPAM_08	RATT	gene	832805	834357	.	+	.	ID=PVPAM_080023100;ratt_ortholog=PVP01_0811000
PVPAM_08	RATT	mRNA	832805	834357	.	+	.	ID=PVPAM_080023100.1;Parent=PVPAM_080023100
PVPAM_08	RATT	CDS	832805	832870	.	+	0	ID=PVPAM_080023100.1:CDS:1;Parent=PVPAM_080023100.1
PVPAM_08	RATT	CDS	833008	833768	.	+	0	ID=PVPAM_080023100.1:CDS:2;Parent=PVPAM_080023100.1
PVPAM_08	RATT	CDS	833879	833974	.	+	1	ID=PVPAM_080023100.1:CDS:3;Parent=PVPAM_080023100.1
PVPAM_08	RATT	CDS	834062	834110	.	+	1	ID=PVPAM_080023100.1:CDS:4;Parent=PVPAM_080023100.1
PVPAM_08	RATT	CDS	834295	834357	.	+	0	ID=PVPAM_080023100.1:CDS:5;Parent=PVPAM_080023100.1
###
PVPAM_08	.	polypeptide	832805	834357	.	+	.	ID=PVPAM_080023100.1:pep;Derives_from=PVPAM_080023100.1;orthologous_to=PVP01_0811000.1;ortholog_cluster=ORTHOMCL476;product=term%3Dconserved Plasmodium protein%2C unknown function%3Bevidence%3DIEA%3Bwith%3DGeneDB:PVP01_0811000.1
###
PVPAM_08	RATT	gene	835302	836467	.	-	.	ID=PVPAM_080023200;ratt_ortholog=PVP01_0811100;Name=ISP1
PVPAM_08	RATT	mRNA	835302	836467	.	-	.	ID=PVPAM_080023200.1;Parent=PVPAM_080023200
PVPAM_08	RATT	CDS	835302	835514	.	-	0	ID=PVPAM_080023200.1:CDS:1;Parent=PVPAM_080023200.1
PVPAM_08	RATT	CDS	835781	835855	.	-	0	ID=PVPAM_080023200.1:CDS:2;Parent=PVPAM_080023200.1
PVPAM_08	RATT	CDS	836114	836187	.	-	2	ID=PVPAM_080023200.1:CDS:3;Parent=PVPAM_080023200.1
PVPAM_08	RATT	CDS	836395	836467	.	-	0	ID=PVPAM_080023200.1:CDS:4;Parent=PVPAM_080023200.1
###
PVPAM_08	.	polypeptide	835302	836467	.	-	.	ID=PVPAM_080023200.1:pep;Derives_from=PVPAM_080023200.1;orthologous_to=PVP01_0811100.1;ortholog_cluster=ORTHOMCL3572;product=term%3Dinner membrane complex sub-compartment protein 1%2C putative%3Bevidence%3DIEA%3Bwith%3DGeneDB:PVP01_0811100.1
PVPAM_08	Pfam	protein_match	836057	836377	.	-	.	Parent=PVPAM_080023200.1:pep;Name=PF18045;signature_desc=ISP3 C-terminal
PVPAM_08	Pfam	protein_match	836063	836368	.	-	.	Parent=PVPAM_080023200.1:pep;Name=PF18161;signature_desc=ISP1 C-terminal
###
PVPAM_08	RATT	gene	838881	841496	.	-	.	ID=PVPAM_080023300;ratt_ortholog=PVP01_0811200
PVPAM_08	RATT	mRNA	838881	841496	.	-	.	ID=PVPAM_080023300.1;Parent=PVPAM_080023300
PVPAM_08	RATT	CDS	838881	839115	.	-	1	ID=PVPAM_080023300.1:CDS:1;Parent=PVPAM_080023300.1
PVPAM_08	RATT	CDS	839257	841496	.	-	0	ID=PVPAM_080023300.1:CDS:2;Parent=PVPAM_080023300.1
###
PVPAM_08	.	polypeptide	838881	841496	.	-	.	ID=PVPAM_080023300.1:pep;Derives_from=PVPAM_080023300.1;orthologous_to=PVP01_0811200.1;ortholog_cluster=ORTHOMCL3546;product=term%3Dconserved Plasmodium protein%2C unknown function%3Bevidence%3DIEA%3Bwith%3DGeneDB:PVP01_0811200.1
###
PVPAM_08	RATT	gene	843070	843888	.	+	.	ID=PVPAM_080023400;ratt_ortholog=PVP01_0811300;Name=BET1
PVPAM_08	RATT	mRNA	843070	843888	.	+	.	ID=PVPAM_080023400.1;Parent=PVPAM_080023400
PVPAM_08	RATT	CDS	843070	843210	.	+	0	ID=PVPAM_080023400.1:CDS:1;Parent=PVPAM_080023400.1
PVPAM_08	RATT	CDS	843417	843473	.	+	0	ID=PVPAM_080023400.1:CDS:2;Parent=PVPAM_080023400.1
PVPAM_08	RATT	CDS	843635	843709	.	+	0	ID=PVPAM_080023400.1:CDS:3;Parent=PVPAM_080023400.1
PVPAM_08	RATT	CDS	843805	843888	.	+	0	ID=PVPAM_080023400.1:CDS:4;Parent=PVPAM_080023400.1
###
PVPAM_08	.	polypeptide	843070	843888	.	+	.	ID=PVPAM_080023400.1:pep;Derives_from=PVPAM_080023400.1;orthologous_to=PVP01_0811300.1;ortholog_cluster=ORTHOMCL3757;product=term%3DBET1-like protein%2C putative%3Bevidence%3DIEA%3Bwith%3DGeneDB:PVP01_0811300.1
###
PVPAM_08	RATT	gene	844879	846675	.	+	.	ID=PVPAM_080023500;ratt_ortholog=PVP01_0811400;Name=ARV1
PVPAM_08	RATT	mRNA	844879	846675	.	+	.	ID=PVPAM_080023500.1;Parent=PVPAM_080023500
PVPAM_08	RATT	CDS	844879	846675	.	+	0	ID=PVPAM_080023500.1:CDS:1;Parent=PVPAM_080023500.1
###
PVPAM_08	.	polypeptide	844879	846675	.	+	.	ID=PVPAM_080023500.1:pep;Derives_from=PVPAM_080023500.1;orthologous_to=PVP01_0811400.1;ortholog_cluster=ORTHOMCL820;product=term%3Dprotein ARV1%2C putative%3Bevidence%3DIEA%3Bwith%3DGeneDB:PVP01_0811400.1
PVPAM_08	Pfam	protein_match	844882	845169	.	+	.	Parent=PVPAM_080023500.1:pep;Name=PF04161;signature_desc=Arv1-like family
###
PVPAM_08	RATT	gene	847200	848021	.	-	.	ID=PVPAM_080023600;ratt_ortholog=PVP01_0811500
PVPAM_08	RATT	mRNA	847200	848021	.	-	.	ID=PVPAM_080023600.1;Parent=PVPAM_080023600
PVPAM_08	RATT	CDS	847200	848021	.	-	0	ID=PVPAM_080023600.1:CDS:1;Parent=PVPAM_080023600.1
###
PVPAM_08	.	polypeptide	847200	848021	.	-	.	ID=PVPAM_080023600.1:pep;Derives_from=PVPAM_080023600.1;orthologous_to=PVP01_0811500.1;ortholog_cluster=ORTHOMCL1032;product=term%3Dproteasome subunit beta type-5%2C putative%3Bevidence%3DIEA%3Bwith%3DGeneDB:PVP01_0811500.1;Ontology_term=GO:0051603,GO:0005839,GO:0004298
PVPAM_08	Pfam	protein_match	847305	847844	.	-	.	Parent=PVPAM_080023600.1:pep;Name=PF00227;signature_desc=Proteasome subunit;Ontology_term=GO:0004298,GO:0051603,GO:0005839
###
PVPAM_08	RATT	gene	850662	851189	.	-	.	ID=PVPAM_080023700;ratt_ortholog=PVP01_0811600
PVPAM_08	RATT	mRNA	850662	851189	.	-	.	ID=PVPAM_080023700.1;Parent=PVPAM_080023700
PVPAM_08	RATT	CDS	850662	851189	.	-	0	ID=PVPAM_080023700.1:CDS:1;Parent=PVPAM_080023700.1
###
PVPAM_08	.	polypeptide	850662	851189	.	-	.	ID=PVPAM_080023700.1:pep;Derives_from=PVPAM_080023700.1;orthologous_to=PVP01_0811600.1;ortholog_cluster=ORTHOMCL1470;product=term%3Dconserved protein%2C unknown function%3Bevidence%3DIEA%3Bwith%3DGeneDB:PVP01_0811600.1
###
PVPAM_08	RATT	gene	851964	853595	.	-	.	ID=PVPAM_080023800;ratt_ortholog=PVP01_0811700
PVPAM_08	RATT	mRNA	851964	853595	.	-	.	ID=PVPAM_080023800.1;Parent=PVPAM_080023800
PVPAM_08	RATT	CDS	851964	853595	.	-	0	ID=PVPAM_080023800.1:CDS:1;Parent=PVPAM_080023800.1
###
PVPAM_08	.	polypeptide	851964	853595	.	-	.	ID=PVPAM_080023800.1:pep;Derives_from=PVPAM_080023800.1;orthologous_to=PVP01_0811700.1;ortholog_cluster=ORTHOMCL4812;product=term%3Dheptatricopeptide repeat-containing protein%2C putative%3Bevidence%3DIEA%3Bwith%3DGeneDB:PVP01_0811700.1
###
PVPAM_08	RATT	gene	855985	857205	.	+	.	ID=PVPAM_080023900;ratt_ortholog=PVP01_0811800;Name=RAD23
PVPAM_08	RATT	mRNA	855985	857205	.	+	.	ID=PVPAM_080023900.1;Parent=PVPAM_080023900
PVPAM_08	RATT	CDS	855985	857205	.	+	0	ID=PVPAM_080023900.1:CDS:1;Parent=PVPAM_080023900.1
###
PVPAM_08	.	polypeptide	855985	857205	.	+	.	ID=PVPAM_080023900.1:pep;Derives_from=PVPAM_080023900.1;orthologous_to=PVP01_0811800.1;ortholog_cluster=ORTHOMCL963;product=term%3DDNA repair protein RAD23%2C putative%3Bevidence%3DIEA%3Bwith%3DGeneDB:PVP01_0811800.1;Ontology_term=GO:0006289,GO:0005515,GO:0043161,GO:0003684
PVPAM_08	Pfam	protein_match	855991	856200	.	+	.	Parent=PVPAM_080023900.1:pep;Name=PF00240;signature_desc=Ubiquitin family;Ontology_term=GO:0005515
PVPAM_08	Pfam	protein_match	856402	856500	.	+	.	Parent=PVPAM_080023900.1:pep;Name=PF00627;signature_desc=UBA/TS-N domain;Ontology_term=GO:0005515
PVPAM_08	Pfam	protein_match	856765	856923	.	+	.	Parent=PVPAM_080023900.1:pep;Name=PF09280;signature_desc=XPC-binding domain;Ontology_term=GO:0003684,GO:0006289,GO:0043161
PVPAM_08	Pfam	protein_match	857071	857169	.	+	.	Parent=PVPAM_080023900.1:pep;Name=PF00627;signature_desc=UBA/TS-N domain;Ontology_term=GO:0005515
###
PVPAM_08	RATT	gene	863024	865981	.	+	.	ID=PVPAM_080024000;ratt_ortholog=PVP01_0811900;Name=PREBP
PVPAM_08	RATT	mRNA	863024	865981	.	+	.	ID=PVPAM_080024000.1;Parent=PVPAM_080024000
PVPAM_08	RATT	CDS	863024	865981	.	+	0	ID=PVPAM_080024000.1:CDS:1;Parent=PVPAM_080024000.1
###
PVPAM_08	.	polypeptide	863024	865981	.	+	.	ID=PVPAM_080024000.1:pep;Derives_from=PVPAM_080024000.1;orthologous_to=PVP01_0811900.1;ortholog_cluster=ORTHOMCL3603;product=term%3DPRE-binding protein%2C putative%3Bevidence%3DIEA%3Bwith%3DGeneDB:PVP01_0811900.1;Ontology_term=GO:0003723
PVPAM_08	Pfam	protein_match	865463	865639	.	+	.	Parent=PVPAM_080024000.1:pep;Name=PF00013;signature_desc=KH domain;Ontology_term=GO:0003723
###
PVPAM_08	RATT	gene	868302	870228	.	-	.	ID=PVPAM_080024100;ratt_ortholog=PVP01_0812000;Name=HO
PVPAM_08	RATT	mRNA	868302	870228	.	-	.	ID=PVPAM_080024100.1;Parent=PVPAM_080024100
PVPAM_08	RATT	CDS	868302	868427	.	-	0	ID=PVPAM_080024100.1:CDS:1;Parent=PVPAM_080024100.1
PVPAM_08	RATT	CDS	868709	868848	.	-	2	ID=PVPAM_080024100.1:CDS:2;Parent=PVPAM_080024100.1
PVPAM_08	RATT	CDS	869113	869194	.	-	0	ID=PVPAM_080024100.1:CDS:3;Parent=PVPAM_080024100.1
PVPAM_08	RATT	CDS	869333	869494	.	-	0	ID=PVPAM_080024100.1:CDS:4;Parent=PVPAM_080024100.1
PVPAM_08	RATT	CDS	869657	869783	.	-	1	ID=PVPAM_080024100.1:CDS:5;Parent=PVPAM_080024100.1
PVPAM_08	RATT	CDS	869945	870228	.	-	0	ID=PVPAM_080024100.1:CDS:6;Parent=PVPAM_080024100.1
###
PVPAM_08	.	polypeptide	868302	870228	.	-	.	ID=PVPAM_080024100.1:pep;Derives_from=PVPAM_080024100.1;orthologous_to=PVP01_0812000.1;ortholog_cluster=ORTHOMCL3099;product=term%3Dheme oxygenase%2C putative%3Bevidence%3DIEA%3Bwith%3DGeneDB:PVP01_0812000.1
###
PVPAM_08	RATT	gene	871872	875742	.	+	.	ID=PVPAM_080024200;ratt_ortholog=PVP01_0812100
PVPAM_08	RATT	mRNA	871872	875742	.	+	.	ID=PVPAM_080024200.1;Parent=PVPAM_080024200
PVPAM_08	RATT	CDS	871872	873437	.	+	0	ID=PVPAM_080024200.1:CDS:1;Parent=PVPAM_080024200.1
PVPAM_08	RATT	CDS	873619	873760	.	+	0	ID=PVPAM_080024200.1:CDS:2;Parent=PVPAM_080024200.1
PVPAM_08	RATT	CDS	873984	874044	.	+	2	ID=PVPAM_080024200.1:CDS:3;Parent=PVPAM_080024200.1
PVPAM_08	RATT	CDS	874186	874296	.	+	1	ID=PVPAM_080024200.1:CDS:4;Parent=PVPAM_080024200.1
PVPAM_08	RATT	CDS	874418	874479	.	+	1	ID=PVPAM_080024200.1:CDS:5;Parent=PVPAM_080024200.1
PVPAM_08	RATT	CDS	874581	874618	.	+	2	ID=PVPAM_080024200.1:CDS:6;Parent=PVPAM_080024200.1
PVPAM_08	RATT	CDS	874734	874817	.	+	0	ID=PVPAM_080024200.1:CDS:7;Parent=PVPAM_080024200.1
PVPAM_08	RATT	CDS	874959	875059	.	+	0	ID=PVPAM_080024200.1:CDS:8;Parent=PVPAM_080024200.1
PVPAM_08	RATT	CDS	875280	875742	.	+	1	ID=PVPAM_080024200.1:CDS:9;Parent=PVPAM_080024200.1
###
PVPAM_08	.	polypeptide	871872	875742	.	+	.	ID=PVPAM_080024200.1:pep;Derives_from=PVPAM_080024200.1;orthologous_to=PVP01_0812100.1;ortholog_cluster=ORTHOMCL1888;product=term%3DRING zinc finger protein%2C putative%3Bevidence%3DIEA%3Bwith%3DGeneDB:PVP01_0812100.1;Ontology_term=GO:0046872
PVPAM_08	Pfam	protein_match	872733	872870	.	+	.	Parent=PVPAM_080024200.1:pep;Name=PF00097;signature_desc=Zinc finger%2C C3HC4 type (RING finger);Ontology_term=GO:0046872
###
PVPAM_08	RATT	gene	877395	878654	.	-	.	ID=PVPAM_080024300;ratt_ortholog=PVP01_0812200
PVPAM_08	RATT	mRNA	877395	878654	.	-	.	ID=PVPAM_080024300.1;Parent=PVPAM_080024300
PVPAM_08	RATT	CDS	877395	878654	.	-	0	ID=PVPAM_080024300.1:CDS:1;Parent=PVPAM_080024300.1
###
PVPAM_08	.	polypeptide	877395	878654	.	-	.	ID=PVPAM_080024300.1:pep;Derives_from=PVPAM_080024300.1;orthologous_to=PVP01_0812200.1;ortholog_cluster=ORTHOMCL3684;product=term%3Dconserved protein%2C unknown function%3Bevidence%3DIEA%3Bwith%3DGeneDB:PVP01_0812200.1
###
PVPAM_08	RATT	gene	880310	881418	.	+	.	ID=PVPAM_080024400;ratt_ortholog=PVP01_0812300;Name=RA
PVPAM_08	RATT	mRNA	880310	881418	.	+	.	ID=PVPAM_080024400.1;Parent=PVPAM_080024400
PVPAM_08	RATT	CDS	880310	880840	.	+	0	ID=PVPAM_080024400.1:CDS:1;Parent=PVPAM_080024400.1
PVPAM_08	RATT	CDS	881185	881418	.	+	0	ID=PVPAM_080024400.1:CDS:2;Parent=PVPAM_080024400.1
###
PVPAM_08	.	polypeptide	880310	881418	.	+	.	ID=PVPAM_080024400.1:pep;Derives_from=PVPAM_080024400.1;orthologous_to=PVP01_0812300.1;ortholog_cluster=ORTHOMCL4603;product=term%3Drhoptry associated adhesin%2C putative%3Bevidence%3DIEA%3Bwith%3DGeneDB:PVP01_0812300.1
###
PVPAM_08	RATT	gene	882238	883063	.	-	.	ID=PVPAM_080024500;ratt_ortholog=PVP01_0812400;Name=QCR7
PVPAM_08	RATT	mRNA	882238	883063	.	-	.	ID=PVPAM_080024500.1;Parent=PVPAM_080024500
PVPAM_08	RATT	CDS	882238	882611	.	-	2	ID=PVPAM_080024500.1:CDS:1;Parent=PVPAM_080024500.1
PVPAM_08	RATT	CDS	882856	883063	.	-	0	ID=PVPAM_080024500.1:CDS:2;Parent=PVPAM_080024500.1
###
PVPAM_08	.	polypeptide	882238	883063	.	-	.	ID=PVPAM_080024500.1:pep;Derives_from=PVPAM_080024500.1;orthologous_to=PVP01_0812400.1;ortholog_cluster=ORTHOMCL4109;product=term%3Dcytochrome b-c1 complex subunit 7%2C putative%3Bevidence%3DIEA%3Bwith%3DGeneDB:PVP01_0812400.1;Ontology_term=GO:0006122,GO:0005750
PVPAM_08	Pfam	protein_match	882638	882907	.	-	.	Parent=PVPAM_080024500.1:pep;Name=PF02271;signature_desc=Ubiquinol-cytochrome C reductase complex 14kD subunit;Ontology_term=GO:0006122,GO:0005750
###
PVPAM_08	RATT	gene	885765	886948	.	-	.	ID=PVPAM_080024600;ratt_ortholog=PVP01_0812500;Name=HGPRT
PVPAM_08	RATT	mRNA	885765	886948	.	-	.	ID=PVPAM_080024600.1;Parent=PVPAM_080024600
PVPAM_08	RATT	CDS	885765	886355	.	-	0	ID=PVPAM_080024600.1:CDS:1;Parent=PVPAM_080024600.1
PVPAM_08	RATT	CDS	886492	886585	.	-	1	ID=PVPAM_080024600.1:CDS:2;Parent=PVPAM_080024600.1
PVPAM_08	RATT	CDS	886932	886948	.	-	0	ID=PVPAM_080024600.1:CDS:3;Parent=PVPAM_080024600.1
###
PVPAM_08	.	polypeptide	885765	886948	.	-	.	ID=PVPAM_080024600.1:pep;Derives_from=PVPAM_080024600.1;orthologous_to=PVP01_0812500.1;ortholog_cluster=ORTHOMCL1027;product=term%3Dhypoxanthine-guanine phosphoribosyltransferase%2C putative%3Bevidence%3DIEA%3Bwith%3DGeneDB:PVP01_0812500.1;Ontology_term=GO:0009116
PVPAM_08	Pfam	protein_match	886337	886801	.	-	.	Parent=PVPAM_080024600.1:pep;Name=PF00156;signature_desc=Phosphoribosyl transferase domain;Ontology_term=GO:0009116
###
PVPAM_08	RATT	gene	888863	890644	.	-	.	ID=PVPAM_080024700;ratt_ortholog=PVP01_0812600
PVPAM_08	RATT	mRNA	888863	890644	.	-	.	ID=PVPAM_080024700.1;Parent=PVPAM_080024700
PVPAM_08	RATT	CDS	888863	890644	.	-	0	ID=PVPAM_080024700.1:CDS:1;Parent=PVPAM_080024700.1
###
PVPAM_08	.	polypeptide	888863	890644	.	-	.	ID=PVPAM_080024700.1:pep;Derives_from=PVPAM_080024700.1;orthologous_to=PVP01_0812600.1;ortholog_cluster=ORTHOMCL5778;product=term%3Dphosphoglucomutase%2C putative%3Bevidence%3DIEA%3Bwith%3DGeneDB:PVP01_0812600.1;Ontology_term=GO:0005975,GO:0071704,GO:0016868
PVPAM_08	Pfam	protein_match	888947	889066	.	-	.	Parent=PVPAM_080024700.1:pep;Name=PF00408;signature_desc=Phosphoglucomutase/phosphomannomutase%2C C-terminal domain;Ontology_term=GO:0016868,GO:0071704
PVPAM_08	Pfam	protein_match	889277	889636	.	-	.	Parent=PVPAM_080024700.1:pep;Name=PF02880;signature_desc=Phosphoglucomutase/phosphomannomutase%2C alpha/beta/alpha domain III;Ontology_term=GO:0016868,GO:0005975
PVPAM_08	Pfam	protein_match	889670	889981	.	-	.	Parent=PVPAM_080024700.1:pep;Name=PF02879;signature_desc=Phosphoglucomutase/phosphomannomutase%2C alpha/beta/alpha domain II;Ontology_term=GO:0016868,GO:0005975
PVPAM_08	Pfam	protein_match	890084	890500	.	-	.	Parent=PVPAM_080024700.1:pep;Name=PF02878;signature_desc=Phosphoglucomutase/phosphomannomutase%2C alpha/beta/alpha domain I;Ontology_term=GO:0016868,GO:0005975
###
PVPAM_08	RATT	gene	892855	894498	.	-	.	ID=PVPAM_080024800;ratt_ortholog=PVP01_0812700;Name=GMPS
PVPAM_08	RATT	mRNA	892855	894498	.	-	.	ID=PVPAM_080024800.1;Parent=PVPAM_080024800
PVPAM_08	RATT	CDS	892855	894498	.	-	0	ID=PVPAM_080024800.1:CDS:1;Parent=PVPAM_080024800.1
###
PVPAM_08	.	polypeptide	892855	894498	.	-	.	ID=PVPAM_080024800.1:pep;Derives_from=PVPAM_080024800.1;orthologous_to=PVP01_0812700.1;ortholog_cluster=ORTHOMCL3956;product=term%3DGMP synthase [glutamine-hydrolyzing]%2C putative%3Bevidence%3DIEA%3Bwith%3DGeneDB:PVP01_0812700.1;Ontology_term=GO:0006164,GO:0003922,GO:0006177,GO:0005524,GO:0006541,GO:0016787
PVPAM_08	Pfam	protein_match	892864	893133	.	-	.	Parent=PVPAM_080024800.1:pep;Name=PF00958;signature_desc=GMP synthase C terminal domain;Ontology_term=GO:0003922,GO:0005524,GO:0006164,GO:0006177
PVPAM_08	Pfam	protein_match	893848	894468	.	-	.	Parent=PVPAM_080024800.1:pep;Name=PF00117;signature_desc=Glutamine amidotransferase class-I
PVPAM_08	Pfam	protein_match	893896	894282	.	-	.	Parent=PVPAM_080024800.1:pep;Name=PF07722;signature_desc=Peptidase C26;Ontology_term=GO:0016787,GO:0006541
###
PVPAM_08	RATT	gene	897604	902424	.	+	.	ID=PVPAM_080024900;ratt_ortholog=PVP01_0812800;Name=NIF4
PVPAM_08	RATT	mRNA	897604	902424	.	+	.	ID=PVPAM_080024900.1;Parent=PVPAM_080024900
PVPAM_08	RATT	CDS	897604	901699	.	+	0	ID=PVPAM_080024900.1:CDS:1;Parent=PVPAM_080024900.1
PVPAM_08	RATT	CDS	901912	902113	.	+	2	ID=PVPAM_080024900.1:CDS:2;Parent=PVPAM_080024900.1
PVPAM_08	RATT	CDS	902319	902424	.	+	1	ID=PVPAM_080024900.1:CDS:3;Parent=PVPAM_080024900.1
###
PVPAM_08	.	polypeptide	897604	902424	.	+	.	ID=PVPAM_080024900.1:pep;Derives_from=PVPAM_080024900.1;orthologous_to=PVP01_0812800.1;ortholog_cluster=ORTHOMCL919;product=term%3DNLI interacting factor-like phosphatase%2C putative%3Bevidence%3DIEA%3Bwith%3DGeneDB:PVP01_0812800.1;Ontology_term=GO:0005515
PVPAM_08	Pfam	protein_match	899137	899475	.	+	.	Parent=PVPAM_080024900.1:pep;Name=PF03031;signature_desc=NLI interacting factor-like phosphatase;Ontology_term=GO:0005515
###
PVPAM_08	RATT	gene	903408	905489	.	+	.	ID=PVPAM_080025000;ratt_ortholog=PVP01_0812900
PVPAM_08	RATT	mRNA	903408	905489	.	+	.	ID=PVPAM_080025000.1;Parent=PVPAM_080025000
PVPAM_08	RATT	CDS	903408	905489	.	+	0	ID=PVPAM_080025000.1:CDS:1;Parent=PVPAM_080025000.1
###
PVPAM_08	.	polypeptide	903408	905489	.	+	.	ID=PVPAM_080025000.1:pep;Derives_from=PVPAM_080025000.1;orthologous_to=PVP01_0812900.1;ortholog_cluster=ORTHOMCL3878;product=term%3Dconserved Plasmodium protein%2C unknown function%3Bevidence%3DIEA%3Bwith%3DGeneDB:PVP01_0812900.1
###
PVPAM_08	RATT	gene	906714	908028	.	-	.	ID=PVPAM_080025100;ratt_ortholog=PVP01_0813000;Name=ATG18
PVPAM_08	RATT	mRNA	906714	908028	.	-	.	ID=PVPAM_080025100.1;Parent=PVPAM_080025100
PVPAM_08	RATT	CDS	906714	907726	.	-	2	ID=PVPAM_080025100.1:CDS:1;Parent=PVPAM_080025100.1
PVPAM_08	RATT	CDS	907899	908028	.	-	0	ID=PVPAM_080025100.1:CDS:2;Parent=PVPAM_080025100.1
###
PVPAM_08	.	polypeptide	906714	908028	.	-	.	ID=PVPAM_080025100.1:pep;Derives_from=PVPAM_080025100.1;orthologous_to=PVP01_0813000.1;ortholog_cluster=ORTHOMCL3117;product=term%3Dautophagy-related protein 18%2C putative%3Bevidence%3DIEA%3Bwith%3DGeneDB:PVP01_0813000.1
###
PVPAM_08	RATT	gene	910546	912592	.	+	.	ID=PVPAM_080025200;ratt_ortholog=PVP01_0813100
PVPAM_08	RATT	mRNA	910546	912592	.	+	.	ID=PVPAM_080025200.1;Parent=PVPAM_080025200
PVPAM_08	RATT	CDS	910546	910624	.	+	0	ID=PVPAM_080025200.1:CDS:1;Parent=PVPAM_080025200.1
PVPAM_08	RATT	CDS	910787	910853	.	+	2	ID=PVPAM_080025200.1:CDS:2;Parent=PVPAM_080025200.1
PVPAM_08	RATT	CDS	911002	911096	.	+	1	ID=PVPAM_080025200.1:CDS:3;Parent=PVPAM_080025200.1
PVPAM_08	RATT	CDS	911244	912592	.	+	2	ID=PVPAM_080025200.1:CDS:4;Parent=PVPAM_080025200.1
###
PVPAM_08	.	polypeptide	910546	912592	.	+	.	ID=PVPAM_080025200.1:pep;Derives_from=PVPAM_080025200.1;orthologous_to=PVP01_0813100.1;ortholog_cluster=ORTHOMCL1566;product=term%3Dzinc finger protein%2C putative%3Bevidence%3DIEA%3Bwith%3DGeneDB:PVP01_0813100.1
###
PVPAM_08	AUGUSTUS	gene	913165	916820	1	-	.	ID=PVPAM_080025300;Name=UTP13
PVPAM_08	AUGUSTUS	mRNA	913165	916820	1	-	.	ID=PVPAM_080025300.1;Parent=PVPAM_080025300
PVPAM_08	AUGUSTUS	CDS	913165	914514	1	-	0	ID=PVPAM_080025300.1:CDS:1;Parent=PVPAM_080025300.1
PVPAM_08	AUGUSTUS	CDS	914733	916820	1	-	0	ID=PVPAM_080025300.1:CDS:2;Parent=PVPAM_080025300.1
###
PVPAM_08	.	polypeptide	913165	916820	.	-	.	ID=PVPAM_080025300.1:pep;Derives_from=PVPAM_080025300.1;orthologous_to=PVP01_0813200.1;ortholog_cluster=ORTHOMCL5266;product=term%3DU3 small nucleolar RNA-associated protein 13%2C putative%3Bevidence%3DIEA%3Bwith%3DGeneDB:PVP01_0813200.1;Ontology_term=GO:0006364,GO:0005515,GO:0032040
PVPAM_08	Pfam	protein_match	913437	913646	.	-	.	Parent=PVPAM_080025300.1:pep;Name=PF08625;signature_desc=Utp13 specific WD40 associated domain;Ontology_term=GO:0006364,GO:0032040
PVPAM_08	Pfam	protein_match	914694	914780	.	-	.	Parent=PVPAM_080025300.1:pep;Name=PF00400;signature_desc=WD domain%2C G-beta repeat;Ontology_term=GO:0005515
PVPAM_08	Pfam	protein_match	915027	915125	.	-	.	Parent=PVPAM_080025300.1:pep;Name=PF00400;signature_desc=WD domain%2C G-beta repeat;Ontology_term=GO:0005515
###
PVPAM_08	RATT	gene	922437	925223	.	+	.	ID=PVPAM_080025400;ratt_ortholog=PVP01_0813300
PVPAM_08	RATT	mRNA	922437	925223	.	+	.	ID=PVPAM_080025400.1;Parent=PVPAM_080025400
PVPAM_08	RATT	CDS	922437	925223	.	+	0	ID=PVPAM_080025400.1:CDS:1;Parent=PVPAM_080025400.1
###
PVPAM_08	.	polypeptide	922437	925223	.	+	.	ID=PVPAM_080025400.1:pep;Derives_from=PVPAM_080025400.1;orthologous_to=PVP01_0813300.1;ortholog_cluster=ORTHOMCL3217;product=term%3Dconserved Plasmodium protein%2C unknown function%3Bevidence%3DIEA%3Bwith%3DGeneDB:PVP01_0813300.1
###
PVPAM_08	RATT	gene	926922	928841	.	-	.	ID=PVPAM_080025500;ratt_ortholog=PVP01_0813400
PVPAM_08	RATT	mRNA	926922	928841	.	-	.	ID=PVPAM_080025500.1;Parent=PVPAM_080025500
PVPAM_08	RATT	CDS	926922	928841	.	-	0	ID=PVPAM_080025500.1:CDS:1;Parent=PVPAM_080025500.1
###
PVPAM_08	.	polypeptide	926922	928841	.	-	.	ID=PVPAM_080025500.1:pep;Derives_from=PVPAM_080025500.1;orthologous_to=PVP01_0813400.1;ortholog_cluster=ORTHOMCL3570;product=term%3Dconserved Plasmodium protein%2C unknown function%3Bevidence%3DIEA%3Bwith%3DGeneDB:PVP01_0813400.1
###
PVPAM_08	RATT	gene	930065	934135	.	-	.	ID=PVPAM_080025600;ratt_ortholog=PVP01_0813500
PVPAM_08	RATT	mRNA	930065	934135	.	-	.	ID=PVPAM_080025600.1;Parent=PVPAM_080025600
PVPAM_08	RATT	CDS	930065	930120	.	-	2	ID=PVPAM_080025600.1:CDS:1;Parent=PVPAM_080025600.1
PVPAM_08	RATT	CDS	930305	930421	.	-	2	ID=PVPAM_080025600.1:CDS:2;Parent=PVPAM_080025600.1
PVPAM_08	RATT	CDS	930585	931140	.	-	0	ID=PVPAM_080025600.1:CDS:3;Parent=PVPAM_080025600.1
PVPAM_08	RATT	CDS	931348	931570	.	-	1	ID=PVPAM_080025600.1:CDS:4;Parent=PVPAM_080025600.1
PVPAM_08	RATT	CDS	931703	931767	.	-	0	ID=PVPAM_080025600.1:CDS:5;Parent=PVPAM_080025600.1
PVPAM_08	RATT	CDS	932052	932141	.	-	0	ID=PVPAM_080025600.1:CDS:6;Parent=PVPAM_080025600.1
PVPAM_08	RATT	CDS	932306	932488	.	-	0	ID=PVPAM_080025600.1:CDS:7;Parent=PVPAM_080025600.1
PVPAM_08	RATT	CDS	932635	932742	.	-	0	ID=PVPAM_080025600.1:CDS:8;Parent=PVPAM_080025600.1
PVPAM_08	RATT	CDS	932850	932924	.	-	0	ID=PVPAM_080025600.1:CDS:9;Parent=PVPAM_080025600.1
PVPAM_08	RATT	CDS	933056	933156	.	-	2	ID=PVPAM_080025600.1:CDS:10;Parent=PVPAM_080025600.1
PVPAM_08	RATT	CDS	933295	934135	.	-	0	ID=PVPAM_080025600.1:CDS:11;Parent=PVPAM_080025600.1
###
PVPAM_08	.	polypeptide	930065	934135	.	-	.	ID=PVPAM_080025600.1:pep;Derives_from=PVPAM_080025600.1;orthologous_to=PVP01_0813500.1;ortholog_cluster=ORTHOMCL3071;product=term%3Dconserved Plasmodium protein%2C unknown function%3Bevidence%3DIEA%3Bwith%3DGeneDB:PVP01_0813500.1
###
PVPAM_08	RATT	gene	939533	944298	.	+	.	ID=PVPAM_080025700;ratt_ortholog=PVP01_0813600;Name=PI-PLC
PVPAM_08	RATT	mRNA	939533	944298	.	+	.	ID=PVPAM_080025700.1;Parent=PVPAM_080025700
PVPAM_08	RATT	CDS	939533	943596	.	+	0	ID=PVPAM_080025700.1:CDS:1;Parent=PVPAM_080025700.1
PVPAM_08	RATT	CDS	943708	943786	.	+	1	ID=PVPAM_080025700.1:CDS:2;Parent=PVPAM_080025700.1
PVPAM_08	RATT	CDS	943936	943997	.	+	0	ID=PVPAM_080025700.1:CDS:3;Parent=PVPAM_080025700.1
PVPAM_08	RATT	CDS	944205	944298	.	+	1	ID=PVPAM_080025700.1:CDS:4;Parent=PVPAM_080025700.1
###
PVPAM_08	.	polypeptide	939533	944298	.	+	.	ID=PVPAM_080025700.1:pep;Derives_from=PVPAM_080025700.1;orthologous_to=PVP01_0813600.1;ortholog_cluster=ORTHOMCL672;product=term%3Dphosphoinositide-specific phospholipase C%2C putative%3Bevidence%3DIEA%3Bwith%3DGeneDB:PVP01_0813600.1;Ontology_term=GO:0004435,GO:0005543,GO:0032065,GO:0005938,GO:0007165,GO:0005515,GO:0006629,GO:0035556
PVPAM_08	Pfam	protein_match	939851	940177	.	+	.	Parent=PVPAM_080025700.1:pep;Name=PF12814;signature_desc=Meiotic cell cortex C-terminal pleckstrin homology;Ontology_term=GO:0005515,GO:0005543,GO:0032065,GO:0005938
PVPAM_08	Pfam	protein_match	941462	941890	.	+	.	Parent=PVPAM_080025700.1:pep;Name=PF00388;signature_desc=Phosphatidylinositol-specific phospholipase C%2C X domain
PVPAM_08	Pfam	protein_match	942605	942919	.	+	.	Parent=PVPAM_080025700.1:pep;Name=PF00387;signature_desc=Phosphatidylinositol-specific phospholipase C%2C Y domain;Ontology_term=GO:0004435,GO:0006629,GO:0007165,GO:0035556
###
PVPAM_08	RATT	gene	946403	952492	.	+	.	ID=PVPAM_080025800;ratt_ortholog=PVP01_0813700
PVPAM_08	RATT	mRNA	946403	952492	.	+	.	ID=PVPAM_080025800.1;Parent=PVPAM_080025800
PVPAM_08	RATT	CDS	946403	952492	.	+	0	ID=PVPAM_080025800.1:CDS:1;Parent=PVPAM_080025800.1
###
PVPAM_08	.	polypeptide	946403	952492	.	+	.	ID=PVPAM_080025800.1:pep;Derives_from=PVPAM_080025800.1;orthologous_to=PVP01_0813700.1;ortholog_cluster=ORTHOMCL479;product=term%3Dconserved Plasmodium protein%2C unknown function%3Bevidence%3DIEA%3Bwith%3DGeneDB:PVP01_0813700.1
###
PVPAM_08	RATT	gene	953261	954385	.	+	.	ID=PVPAM_080025900;ratt_ortholog=PVP01_0813800
PVPAM_08	RATT	mRNA	953261	954385	.	+	.	ID=PVPAM_080025900.1;Parent=PVPAM_080025900
PVPAM_08	RATT	CDS	953261	953535	.	+	0	ID=PVPAM_080025900.1:CDS:1;Parent=PVPAM_080025900.1
PVPAM_08	RATT	CDS	953692	953922	.	+	1	ID=PVPAM_080025900.1:CDS:2;Parent=PVPAM_080025900.1
PVPAM_08	RATT	CDS	954271	954385	.	+	1	ID=PVPAM_080025900.1:CDS:3;Parent=PVPAM_080025900.1
###
PVPAM_08	.	polypeptide	953261	954385	.	+	.	ID=PVPAM_080025900.1:pep;Derives_from=PVPAM_080025900.1;orthologous_to=PVP01_0813800.1;ortholog_cluster=ORTHOMCL3373;product=term%3Dthioredoxin-like protein%2C putative%3Bevidence%3DIEA%3Bwith%3DGeneDB:PVP01_0813800.1
###
PVPAM_08	RATT	gene	955282	957604	.	+	.	ID=PVPAM_080026000;ratt_ortholog=PVP01_0813900
PVPAM_08	RATT	mRNA	955282	957604	.	+	.	ID=PVPAM_080026000.1;Parent=PVPAM_080026000
PVPAM_08	RATT	CDS	955282	955350	.	+	0	ID=PVPAM_080026000.1:CDS:1;Parent=PVPAM_080026000.1
PVPAM_08	RATT	CDS	955708	955798	.	+	0	ID=PVPAM_080026000.1:CDS:2;Parent=PVPAM_080026000.1
PVPAM_08	RATT	CDS	956023	956914	.	+	2	ID=PVPAM_080026000.1:CDS:3;Parent=PVPAM_080026000.1
PVPAM_08	RATT	CDS	957087	957393	.	+	1	ID=PVPAM_080026000.1:CDS:4;Parent=PVPAM_080026000.1
PVPAM_08	RATT	CDS	957602	957604	.	+	0	ID=PVPAM_080026000.1:CDS:5;Parent=PVPAM_080026000.1
###
PVPAM_08	.	polypeptide	955282	957604	.	+	.	ID=PVPAM_080026000.1:pep;Derives_from=PVPAM_080026000.1;orthologous_to=PVP01_0813900.1;ortholog_cluster=ORTHOMCL2810;product=term%3Dconserved Plasmodium protein%2C unknown function%3Bevidence%3DIEA%3Bwith%3DGeneDB:PVP01_0813900.1
###
PVPAM_08	RATT	gene	958843	962037	.	-	.	ID=PVPAM_080026100;ratt_ortholog=PVP01_0814000
PVPAM_08	RATT	mRNA	958843	962037	.	-	.	ID=PVPAM_080026100.1;Parent=PVPAM_080026100
PVPAM_08	RATT	CDS	958843	962037	.	-	0	ID=PVPAM_080026100.1:CDS:1;Parent=PVPAM_080026100.1
###
PVPAM_08	.	polypeptide	958843	962037	.	-	.	ID=PVPAM_080026100.1:pep;Derives_from=PVPAM_080026100.1;orthologous_to=PVP01_0814000.1;ortholog_cluster=ORTHOMCL3774;product=term%3Dtranslation initiation factor eIF-2B subunit delta%2C putative%3Bevidence%3DIEA%3Bwith%3DGeneDB:PVP01_0814000.1;Ontology_term=GO:0044237
PVPAM_08	Pfam	protein_match	960169	960897	.	-	.	Parent=PVPAM_080026100.1:pep;Name=PF01008;signature_desc=Initiation factor 2 subunit family;Ontology_term=GO:0044237
###
PVPAM_08	RATT	gene	964400	966401	.	-	.	ID=PVPAM_080026200;ratt_ortholog=PVP01_0814100;Name=FS
PVPAM_08	RATT	mRNA	964400	966401	.	-	.	ID=PVPAM_080026200.1;Parent=PVPAM_080026200
PVPAM_08	RATT	CDS	964400	964455	.	-	2	ID=PVPAM_080026200.1:CDS:1;Parent=PVPAM_080026200.1
PVPAM_08	RATT	CDS	964620	964686	.	-	0	ID=PVPAM_080026200.1:CDS:2;Parent=PVPAM_080026200.1
PVPAM_08	RATT	CDS	964800	964835	.	-	0	ID=PVPAM_080026200.1:CDS:3;Parent=PVPAM_080026200.1
PVPAM_08	RATT	CDS	964955	965019	.	-	2	ID=PVPAM_080026200.1:CDS:4;Parent=PVPAM_080026200.1
PVPAM_08	RATT	CDS	965111	965287	.	-	2	ID=PVPAM_080026200.1:CDS:5;Parent=PVPAM_080026200.1
PVPAM_08	RATT	CDS	965445	965727	.	-	0	ID=PVPAM_080026200.1:CDS:6;Parent=PVPAM_080026200.1
PVPAM_08	RATT	CDS	966054	966401	.	-	0	ID=PVPAM_080026200.1:CDS:7;Parent=PVPAM_080026200.1
###
PVPAM_08	.	polypeptide	964400	966401	.	-	.	ID=PVPAM_080026200.1:pep;Derives_from=PVPAM_080026200.1;orthologous_to=PVP01_0814100.1;ortholog_cluster=ORTHOMCL4286;product=term%3DGDP-L-fucose synthase%2C putative%3Bevidence%3DIEA%3Bwith%3DGeneDB:PVP01_0814100.1;Ontology_term=GO:0003824,GO:0050662,GO:0009058
PVPAM_08	Pfam	protein_match	965532	966386	.	-	.	Parent=PVPAM_080026200.1:pep;Name=PF16363;signature_desc=GDP-mannose 4%2C6 dehydratase
PVPAM_08	Pfam	protein_match	965673	966386	.	-	.	Parent=PVPAM_080026200.1:pep;Name=PF01370;signature_desc=NAD dependent epimerase/dehydratase family;Ontology_term=GO:0003824,GO:0050662
PVPAM_08	Pfam	protein_match	966039	966386	.	-	.	Parent=PVPAM_080026200.1:pep;Name=PF02719;signature_desc=Polysaccharide biosynthesis protein;Ontology_term=GO:0009058
###
PVPAM_08	RATT	gene	968891	973753	.	+	.	ID=PVPAM_080026300;ratt_ortholog=PVP01_0814200;Name=MSA180
PVPAM_08	RATT	mRNA	968891	973753	.	+	.	ID=PVPAM_080026300.1;Parent=PVPAM_080026300
PVPAM_08	RATT	CDS	968891	973753	.	+	0	ID=PVPAM_080026300.1:CDS:1;Parent=PVPAM_080026300.1
###
PVPAM_08	.	polypeptide	968891	973753	.	+	.	ID=PVPAM_080026300.1:pep;Derives_from=PVPAM_080026300.1;orthologous_to=PVP01_0814200.1;ortholog_cluster=ORTHOMCL1580;product=term%3Dmerozoite surface protein MSA180%3Bevidence%3DIEA%3Bwith%3DGeneDB:PVP01_0814200.1
###
PVPAM_08	RATT	gene	975452	978129	.	+	.	ID=PVPAM_080026400;ratt_ortholog=PVP01_0814300;Name=HAP2
PVPAM_08	RATT	mRNA	975452	978129	.	+	.	ID=PVPAM_080026400.1;Parent=PVPAM_080026400
PVPAM_08	RATT	CDS	975452	975658	.	+	0	ID=PVPAM_080026400.1:CDS:1;Parent=PVPAM_080026400.1
PVPAM_08	RATT	CDS	975748	978129	.	+	0	ID=PVPAM_080026400.1:CDS:2;Parent=PVPAM_080026400.1
###
PVPAM_08	.	polypeptide	975452	978129	.	+	.	ID=PVPAM_080026400.1:pep;Derives_from=PVPAM_080026400.1;orthologous_to=PVP01_0814300.1;ortholog_cluster=ORTHOMCL4743;product=term%3Dmale gamete fusion factor HAP2%3Bevidence%3DIEA%3Bwith%3DGeneDB:PVP01_0814300.1
PVPAM_08	Pfam	protein_match	975653	977410	.	+	.	Parent=PVPAM_080026400.1:pep;Name=PF10699;signature_desc=Male gamete fusion factor
###
PVPAM_08	RATT	gene	981991	989719	.	+	.	ID=PVPAM_080026500;ratt_ortholog=PVP01_0814400
PVPAM_08	RATT	mRNA	981991	989719	.	+	.	ID=PVPAM_080026500.1;Parent=PVPAM_080026500
PVPAM_08	RATT	CDS	981991	989290	.	+	0	ID=PVPAM_080026500.1:CDS:1;Parent=PVPAM_080026500.1
PVPAM_08	RATT	CDS	989448	989719	.	+	2	ID=PVPAM_080026500.1:CDS:2;Parent=PVPAM_080026500.1
###
PVPAM_08	.	polypeptide	981991	989719	.	+	.	ID=PVPAM_080026500.1:pep;Derives_from=PVPAM_080026500.1;orthologous_to=PVP01_0814400.1;ortholog_cluster=ORTHOMCL2269;product=term%3DSPRY domain-containing protein%2C putative%3Bevidence%3DIEA%3Bwith%3DGeneDB:PVP01_0814400.1;Ontology_term=GO:0005515
PVPAM_08	Pfam	protein_match	985951	986301	.	+	.	Parent=PVPAM_080026500.1:pep;Name=PF00622;signature_desc=SPRY domain;Ontology_term=GO:0005515
###
PVPAM_08	RATT	gene	990655	991632	.	+	.	ID=PVPAM_080026600;ratt_ortholog=PVP01_0814500;Name=MRK
PVPAM_08	RATT	mRNA	990655	991632	.	+	.	ID=PVPAM_080026600.1;Parent=PVPAM_080026600
PVPAM_08	RATT	CDS	990655	991632	.	+	0	ID=PVPAM_080026600.1:CDS:1;Parent=PVPAM_080026600.1
###
PVPAM_08	.	polypeptide	990655	991632	.	+	.	ID=PVPAM_080026600.1:pep;Derives_from=PVPAM_080026600.1;orthologous_to=PVP01_0814500.1;ortholog_cluster=ORTHOMCL2436;product=term%3DMO15-related protein kinase%2C putative%3Bevidence%3DIEA%3Bwith%3DGeneDB:PVP01_0814500.1;Ontology_term=GO:0004672,GO:0005524,GO:0006468
PVPAM_08	Pfam	protein_match	990697	991314	.	+	.	Parent=PVPAM_080026600.1:pep;Name=PF07714;signature_desc=Protein tyrosine and serine/threonine kinase;Ontology_term=GO:0004672,GO:0006468
PVPAM_08	Pfam	protein_match	990697	991575	.	+	.	Parent=PVPAM_080026600.1:pep;Name=PF00069;signature_desc=Protein kinase domain;Ontology_term=GO:0004672,GO:0005524,GO:0006468
###
PVPAM_08	RATT	gene	993429	997424	.	+	.	ID=PVPAM_080026700;ratt_ortholog=PVP01_0814600
PVPAM_08	RATT	mRNA	993429	997424	.	+	.	ID=PVPAM_080026700.1;Parent=PVPAM_080026700
PVPAM_08	RATT	CDS	993429	997424	.	+	0	ID=PVPAM_080026700.1:CDS:1;Parent=PVPAM_080026700.1
###
PVPAM_08	.	polypeptide	993429	997424	.	+	.	ID=PVPAM_080026700.1:pep;Derives_from=PVPAM_080026700.1;orthologous_to=PVP01_0814600.1;ortholog_cluster=ORTHOMCL5590;product=term%3Dconserved Plasmodium protein%2C unknown function%3Bevidence%3DIEA%3Bwith%3DGeneDB:PVP01_0814600.1
###
PVPAM_08	RATT	gene	998596	1006749	.	-	.	ID=PVPAM_080026800;ratt_ortholog=PVP01_0814700;Name=ADA2
PVPAM_08	RATT	mRNA	998596	1006749	.	-	.	ID=PVPAM_080026800.1;Parent=PVPAM_080026800
PVPAM_08	RATT	CDS	998596	1006749	.	-	0	ID=PVPAM_080026800.1:CDS:1;Parent=PVPAM_080026800.1
###
PVPAM_08	.	polypeptide	998596	1006749	.	-	.	ID=PVPAM_080026800.1:pep;Derives_from=PVPAM_080026800.1;orthologous_to=PVP01_0814700.1;ortholog_cluster=ORTHOMCL468;product=term%3Dtranscriptional coactivator ADA2%2C putative%3Bevidence%3DIEA%3Bwith%3DGeneDB:PVP01_0814700.1;Ontology_term=GO:0008270,GO:0003682
PVPAM_08	Pfam	protein_match	1001542	1001685	.	-	.	Parent=PVPAM_080026800.1:pep;Name=PF00249;signature_desc=Myb-like DNA-binding domain;Ontology_term=GO:0003682
PVPAM_08	Pfam	protein_match	1001770	1001874	.	-	.	Parent=PVPAM_080026800.1:pep;Name=PF00569;signature_desc=Zinc finger%2C ZZ type;Ontology_term=GO:0008270
###
PVPAM_08	RATT	gene	1012843	1013694	.	+	.	ID=PVPAM_080026900;ratt_ortholog=PVP01_0814800;Name=PHB2
PVPAM_08	RATT	mRNA	1012843	1013694	.	+	.	ID=PVPAM_080026900.1;Parent=PVPAM_080026900
PVPAM_08	RATT	CDS	1012843	1013694	.	+	0	ID=PVPAM_080026900.1:CDS:1;Parent=PVPAM_080026900.1
###
PVPAM_08	.	polypeptide	1012843	1013694	.	+	.	ID=PVPAM_080026900.1:pep;Derives_from=PVPAM_080026900.1;orthologous_to=PVP01_0814800.1;ortholog_cluster=ORTHOMCL1578;product=term%3Dprohibitin 2%2C putative%3Bevidence%3DIEA%3Bwith%3DGeneDB:PVP01_0814800.1
PVPAM_08	Pfam	protein_match	1012966	1013496	.	+	.	Parent=PVPAM_080026900.1:pep;Name=PF01145;signature_desc=SPFH domain / Band 7 family
###
PVPAM_08	RATT	gene	1014259	1018619	.	-	.	ID=PVPAM_080027000;ratt_ortholog=PVP01_0814900
PVPAM_08	RATT	mRNA	1014259	1018619	.	-	.	ID=PVPAM_080027000.1;Parent=PVPAM_080027000
PVPAM_08	RATT	CDS	1014259	1014306	.	-	0	ID=PVPAM_080027000.1:CDS:1;Parent=PVPAM_080027000.1
PVPAM_08	RATT	CDS	1014447	1014504	.	-	1	ID=PVPAM_080027000.1:CDS:2;Parent=PVPAM_080027000.1
PVPAM_08	RATT	CDS	1014763	1015021	.	-	2	ID=PVPAM_080027000.1:CDS:3;Parent=PVPAM_080027000.1
PVPAM_08	RATT	CDS	1015143	1015218	.	-	0	ID=PVPAM_080027000.1:CDS:4;Parent=PVPAM_080027000.1
PVPAM_08	RATT	CDS	1015456	1015846	.	-	1	ID=PVPAM_080027000.1:CDS:5;Parent=PVPAM_080027000.1
PVPAM_08	RATT	CDS	1015980	1016847	.	-	2	ID=PVPAM_080027000.1:CDS:6;Parent=PVPAM_080027000.1
PVPAM_08	RATT	CDS	1017110	1017468	.	-	1	ID=PVPAM_080027000.1:CDS:7;Parent=PVPAM_080027000.1
PVPAM_08	RATT	CDS	1017638	1017688	.	-	1	ID=PVPAM_080027000.1:CDS:8;Parent=PVPAM_080027000.1
PVPAM_08	RATT	CDS	1017997	1018215	.	-	1	ID=PVPAM_080027000.1:CDS:9;Parent=PVPAM_080027000.1
PVPAM_08	RATT	CDS	1018374	1018427	.	-	1	ID=PVPAM_080027000.1:CDS:10;Parent=PVPAM_080027000.1
PVPAM_08	RATT	CDS	1018567	1018619	.	-	0	ID=PVPAM_080027000.1:CDS:11;Parent=PVPAM_080027000.1
###
PVPAM_08	.	polypeptide	1014259	1018619	.	-	.	ID=PVPAM_080027000.1:pep;Derives_from=PVPAM_080027000.1;orthologous_to=PVP01_0814900.1;ortholog_cluster=ORTHOMCL4465;product=term%3DEF hand domain-containing protein%2C putative%3Bevidence%3DIEA%3Bwith%3DGeneDB:PVP01_0814900.1
###
PVPAM_08	RATT	gene	1019952	1027199	.	-	.	ID=PVPAM_080027100;ratt_ortholog=PVP01_0815000
PVPAM_08	RATT	mRNA	1019952	1027199	.	-	.	ID=PVPAM_080027100.1;Parent=PVPAM_080027100
PVPAM_08	RATT	CDS	1019952	1027199	.	-	0	ID=PVPAM_080027100.1:CDS:1;Parent=PVPAM_080027100.1
###
PVPAM_08	.	polypeptide	1019952	1027199	.	-	.	ID=PVPAM_080027100.1:pep;Derives_from=PVPAM_080027100.1;orthologous_to=PVP01_0815000.1;ortholog_cluster=ORTHOMCL2180;product=term%3Dprotein KIC8%2C putative%3Bevidence%3DIEA%3Bwith%3DGeneDB:PVP01_0815000.1
###
PVPAM_08	RATT	gene	1030830	1031834	.	+	.	ID=PVPAM_080027200;ratt_ortholog=PVP01_0815100
PVPAM_08	RATT	mRNA	1030830	1031834	.	+	.	ID=PVPAM_080027200.1;Parent=PVPAM_080027200
PVPAM_08	RATT	CDS	1030830	1031834	.	+	0	ID=PVPAM_080027200.1:CDS:1;Parent=PVPAM_080027200.1
###
PVPAM_08	.	polypeptide	1030830	1031834	.	+	.	ID=PVPAM_080027200.1:pep;Derives_from=PVPAM_080027200.1;orthologous_to=PVP01_0815100.1;ortholog_cluster=ORTHOMCL1356;product=term%3DFAD synthetase%2C putative%3Bevidence%3DIEA%3Bwith%3DGeneDB:PVP01_0815100.1;Ontology_term=GO:0003824,GO:0008152
PVPAM_08	Pfam	protein_match	1031172	1031714	.	+	.	Parent=PVPAM_080027200.1:pep;Name=PF01507;signature_desc=Phosphoadenosine phosphosulfate reductase family;Ontology_term=GO:0003824,GO:0008152
###
PVPAM_08	RATT	gene	1032866	1034119	.	-	.	ID=PVPAM_080027300;ratt_ortholog=PVP01_0815200
PVPAM_08	RATT	mRNA	1032866	1034119	.	-	.	ID=PVPAM_080027300.1;Parent=PVPAM_080027300
PVPAM_08	RATT	CDS	1032866	1034119	.	-	0	ID=PVPAM_080027300.1:CDS:1;Parent=PVPAM_080027300.1
###
PVPAM_08	.	polypeptide	1032866	1034119	.	-	.	ID=PVPAM_080027300.1:pep;Derives_from=PVPAM_080027300.1;orthologous_to=PVP01_0815200.1;ortholog_cluster=ORTHOMCL2501;product=term%3DCWC16 domain-containing protein%2C putative%3Bevidence%3DIEA%3Bwith%3DGeneDB:PVP01_0815200.1
PVPAM_08	Pfam	protein_match	1032896	1034095	.	-	.	Parent=PVPAM_080027300.1:pep;Name=PF04502;signature_desc=Saf4/Yju2 protein
###
PVPAM_08	RATT	gene	1035179	1038044	.	-	.	ID=PVPAM_080027400;ratt_ortholog=PVP01_0815300;Name=CysRS
PVPAM_08	RATT	mRNA	1035179	1038044	.	-	.	ID=PVPAM_080027400.1;Parent=PVPAM_080027400
PVPAM_08	RATT	CDS	1035179	1036846	.	-	0	ID=PVPAM_080027400.1:CDS:1;Parent=PVPAM_080027400.1
PVPAM_08	RATT	CDS	1036998	1037152	.	-	2	ID=PVPAM_080027400.1:CDS:2;Parent=PVPAM_080027400.1
PVPAM_08	RATT	CDS	1037807	1038044	.	-	0	ID=PVPAM_080027400.1:CDS:3;Parent=PVPAM_080027400.1
###
PVPAM_08	.	polypeptide	1035179	1038044	.	-	.	ID=PVPAM_080027400.1:pep;Derives_from=PVPAM_080027400.1;orthologous_to=PVP01_0815300.1;ortholog_cluster=ORTHOMCL714;product=term%3Dcysteine--tRNA ligase%2C putative%3Bevidence%3DIEA%3Bwith%3DGeneDB:PVP01_0815300.1
PVPAM_08	Pfam	protein_match	1036758	1037663	.	-	.	Parent=PVPAM_080027400.1:pep;Name=PF01406;signature_desc=tRNA synthetases class I (C) catalytic domain
###
PVPAM_08	RATT	gene	1039199	1040569	.	+	.	ID=PVPAM_080027500;ratt_ortholog=PVP01_0815400;Name=METAP1b
PVPAM_08	RATT	mRNA	1039199	1040569	.	+	.	ID=PVPAM_080027500.1;Parent=PVPAM_080027500
PVPAM_08	RATT	CDS	1039199	1040569	.	+	0	ID=PVPAM_080027500.1:CDS:1;Parent=PVPAM_080027500.1
###
PVPAM_08	.	polypeptide	1039199	1040569	.	+	.	ID=PVPAM_080027500.1:pep;Derives_from=PVPAM_080027500.1;orthologous_to=PVP01_0815400.1;ortholog_cluster=ORTHOMCL3577;product=term%3Dmethionine aminopeptidase 1b%2C putative%3Bevidence%3DIEA%3Bwith%3DGeneDB:PVP01_0815400.1
PVPAM_08	Pfam	protein_match	1039310	1039438	.	+	.	Parent=PVPAM_080027500.1:pep;Name=PF15801;signature_desc=zf-MYND-like zinc finger%2C mRNA-binding
PVPAM_08	Pfam	protein_match	1039793	1040482	.	+	.	Parent=PVPAM_080027500.1:pep;Name=PF00557;signature_desc=Metallopeptidase family M24
###
PVPAM_08	RATT	gene	1041636	1043732	.	+	.	ID=PVPAM_080027600;ratt_ortholog=PVP01_0815500
PVPAM_08	RATT	mRNA	1041636	1043732	.	+	.	ID=PVPAM_080027600.1;Parent=PVPAM_080027600
PVPAM_08	RATT	CDS	1041636	1043732	.	+	0	ID=PVPAM_080027600.1:CDS:1;Parent=PVPAM_080027600.1
###
PVPAM_08	.	polypeptide	1041636	1043732	.	+	.	ID=PVPAM_080027600.1:pep;Derives_from=PVPAM_080027600.1;orthologous_to=PVP01_0815500.1;ortholog_cluster=ORTHOMCL949;product=term%3DRMI1 domain-containing protein%2C putative%3Bevidence%3DIEA%3Bwith%3DGeneDB:PVP01_0815500.1
PVPAM_08	Pfam	protein_match	1041684	1042364	.	+	.	Parent=PVPAM_080027600.1:pep;Name=PF08585;signature_desc=RecQ mediated genome instability protein
###
PVPAM_08	RATT	gene	1044256	1045959	.	-	.	ID=PVPAM_080027700;ratt_ortholog=PVP01_0815600
PVPAM_08	RATT	mRNA	1044256	1045959	.	-	.	ID=PVPAM_080027700.1;Parent=PVPAM_080027700
PVPAM_08	RATT	CDS	1044256	1045959	.	-	0	ID=PVPAM_080027700.1:CDS:1;Parent=PVPAM_080027700.1
###
PVPAM_08	.	polypeptide	1044256	1045959	.	-	.	ID=PVPAM_080027700.1:pep;Derives_from=PVPAM_080027700.1;orthologous_to=PVP01_0815600.1;ortholog_cluster=ORTHOMCL5746;product=term%3Dnucleotidyltransferase%2C putative%3Bevidence%3DIEA%3Bwith%3DGeneDB:PVP01_0815600.1;Ontology_term=GO:0016779
PVPAM_08	Pfam	protein_match	1044895	1045266	.	-	.	Parent=PVPAM_080027700.1:pep;Name=PF19088;signature_desc=TUTase nucleotidyltransferase domain
PVPAM_08	Pfam	protein_match	1045009	1045167	.	-	.	Parent=PVPAM_080027700.1:pep;Name=PF01909;signature_desc=Nucleotidyltransferase domain;Ontology_term=GO:0016779
###
PVPAM_08	RATT	gene	1047365	1049376	.	-	.	ID=PVPAM_080027800;ratt_ortholog=PVP01_0815700;Name=HSP60
PVPAM_08	RATT	mRNA	1047365	1049376	.	-	.	ID=PVPAM_080027800.1;Parent=PVPAM_080027800
PVPAM_08	RATT	CDS	1047365	1048965	.	-	2	ID=PVPAM_080027800.1:CDS:1;Parent=PVPAM_080027800.1
PVPAM_08	RATT	CDS	1049235	1049376	.	-	0	ID=PVPAM_080027800.1:CDS:2;Parent=PVPAM_080027800.1
###
PVPAM_08	.	polypeptide	1047365	1049376	.	-	.	ID=PVPAM_080027800.1:pep;Derives_from=PVPAM_080027800.1;orthologous_to=PVP01_0815700.1;ortholog_cluster=ORTHOMCL1202;product=term%3Dheat shock protein 60%2C putative%3Bevidence%3DIEA%3Bwith%3DGeneDB:PVP01_0815700.1;Ontology_term=GO:0005524
PVPAM_08	Pfam	protein_match	1047718	1049223	.	-	.	Parent=PVPAM_080027800.1:pep;Name=PF00118;signature_desc=TCP-1/cpn60 chaperonin family;Ontology_term=GO:0005524
###
PVPAM_08	RATT	gene	1050561	1052722	.	-	.	ID=PVPAM_080027900;ratt_ortholog=PVP01_0815800
PVPAM_08	RATT	mRNA	1050561	1052722	.	-	.	ID=PVPAM_080027900.1;Parent=PVPAM_080027900
PVPAM_08	RATT	CDS	1050561	1050713	.	-	0	ID=PVPAM_080027900.1:CDS:1;Parent=PVPAM_080027900.1
PVPAM_08	RATT	CDS	1050854	1050986	.	-	1	ID=PVPAM_080027900.1:CDS:2;Parent=PVPAM_080027900.1
PVPAM_08	RATT	CDS	1051146	1051213	.	-	0	ID=PVPAM_080027900.1:CDS:3;Parent=PVPAM_080027900.1
PVPAM_08	RATT	CDS	1051383	1051455	.	-	1	ID=PVPAM_080027900.1:CDS:4;Parent=PVPAM_080027900.1
PVPAM_08	RATT	CDS	1051581	1051654	.	-	0	ID=PVPAM_080027900.1:CDS:5;Parent=PVPAM_080027900.1
PVPAM_08	RATT	CDS	1051749	1051803	.	-	1	ID=PVPAM_080027900.1:CDS:6;Parent=PVPAM_080027900.1
PVPAM_08	RATT	CDS	1051925	1052145	.	-	0	ID=PVPAM_080027900.1:CDS:7;Parent=PVPAM_080027900.1
PVPAM_08	RATT	CDS	1052236	1052399	.	-	2	ID=PVPAM_080027900.1:CDS:8;Parent=PVPAM_080027900.1
PVPAM_08	RATT	CDS	1052656	1052722	.	-	0	ID=PVPAM_080027900.1:CDS:9;Parent=PVPAM_080027900.1
###
PVPAM_08	.	polypeptide	1050561	1052722	.	-	.	ID=PVPAM_080027900.1:pep;Derives_from=PVPAM_080027900.1;orthologous_to=PVP01_0815800.1;ortholog_cluster=ORTHOMCL448;product=term%3Dtubulin binding cofactor c%2C putative%3Bevidence%3DIEA%3Bwith%3DGeneDB:PVP01_0815800.1
PVPAM_08	Pfam	protein_match	1051889	1052239	.	-	.	Parent=PVPAM_080027900.1:pep;Name=PF07986;signature_desc=Tubulin binding cofactor C
###
PVPAM_08	RATT	gene	1054187	1055990	.	+	.	ID=PVPAM_080028000;ratt_ortholog=PVP01_0815900
PVPAM_08	RATT	mRNA	1054187	1055990	.	+	.	ID=PVPAM_080028000.1;Parent=PVPAM_080028000
PVPAM_08	RATT	CDS	1054187	1054273	.	+	0	ID=PVPAM_080028000.1:CDS:1;Parent=PVPAM_080028000.1
PVPAM_08	RATT	CDS	1054431	1054463	.	+	0	ID=PVPAM_080028000.1:CDS:2;Parent=PVPAM_080028000.1
PVPAM_08	RATT	CDS	1054598	1054734	.	+	0	ID=PVPAM_080028000.1:CDS:3;Parent=PVPAM_080028000.1
PVPAM_08	RATT	CDS	1055036	1055693	.	+	1	ID=PVPAM_080028000.1:CDS:4;Parent=PVPAM_080028000.1
PVPAM_08	RATT	CDS	1055898	1055990	.	+	0	ID=PVPAM_080028000.1:CDS:5;Parent=PVPAM_080028000.1
###
PVPAM_08	.	polypeptide	1054187	1055990	.	+	.	ID=PVPAM_080028000.1:pep;Derives_from=PVPAM_080028000.1;orthologous_to=PVP01_0815900.1;ortholog_cluster=ORTHOMCL4813;product=term%3Dribonucleoside-diphosphate reductase small chain%2C putative%3Bevidence%3DIEA%3Bwith%3DGeneDB:PVP01_0815900.1;Ontology_term=GO:0009186,GO:0055114
PVPAM_08	Pfam	protein_match	1054268	1055068	.	+	.	Parent=PVPAM_080028000.1:pep;Name=PF00268;signature_desc=Ribonucleotide reductase%2C small chain;Ontology_term=GO:0009186,GO:0055114
###
PVPAM_08	RATT	gene	1058787	1060731	.	+	.	ID=PVPAM_080028100;ratt_ortholog=PVP01_0816000;Name=ENO
PVPAM_08	RATT	mRNA	1058787	1060731	.	+	.	ID=PVPAM_080028100.1;Parent=PVPAM_080028100
PVPAM_08	RATT	CDS	1058787	1058829	.	+	0	ID=PVPAM_080028100.1:CDS:1;Parent=PVPAM_080028100.1
PVPAM_08	RATT	CDS	1059434	1060731	.	+	2	ID=PVPAM_080028100.1:CDS:2;Parent=PVPAM_080028100.1
###
PVPAM_08	.	polypeptide	1058787	1060731	.	+	.	ID=PVPAM_080028100.1:pep;Derives_from=PVPAM_080028100.1;orthologous_to=PVP01_0816000.1;ortholog_cluster=ORTHOMCL4604;product=term%3Denolase%2C putative%3Bevidence%3DIEA%3Bwith%3DGeneDB:PVP01_0816000.1;Ontology_term=GO:0006096,GO:0000287,GO:0004634,GO:0000015
PVPAM_08	Pfam	protein_match	1058799	1059203	.	+	.	Parent=PVPAM_080028100.1:pep;Name=PF03952;signature_desc=Enolase%2C N-terminal domain;Ontology_term=GO:0000287,GO:0004634,GO:0006096,GO:0000015
PVPAM_08	Pfam	protein_match	1059237	1060112	.	+	.	Parent=PVPAM_080028100.1:pep;Name=PF00113;signature_desc=Enolase%2C C-terminal TIM barrel domain;Ontology_term=GO:0000287,GO:0004634,GO:0006096,GO:0000015
PVPAM_08	Pfam	protein_match	1059672	1059935	.	+	.	Parent=PVPAM_080028100.1:pep;Name=PF13378;signature_desc=Enolase C-terminal domain-like
###
PVPAM_08	RATT	gene	1063318	1064817	.	+	.	ID=PVPAM_080028200;ratt_ortholog=PVP01_0816100
PVPAM_08	RATT	mRNA	1063318	1064817	.	+	.	ID=PVPAM_080028200.1;Parent=PVPAM_080028200
PVPAM_08	RATT	CDS	1063318	1064817	.	+	0	ID=PVPAM_080028200.1:CDS:1;Parent=PVPAM_080028200.1
###
PVPAM_08	.	polypeptide	1063318	1064817	.	+	.	ID=PVPAM_080028200.1:pep;Derives_from=PVPAM_080028200.1;orthologous_to=PVP01_0816100.1;ortholog_cluster=ORTHOMCL5636;product=term%3Dconserved Plasmodium protein%2C unknown function%3Bevidence%3DIEA%3Bwith%3DGeneDB:PVP01_0816100.1
###
PVPAM_08	RATT	gene	1065643	1066359	.	-	.	ID=PVPAM_080028300;ratt_ortholog=PVP01_0816200
PVPAM_08	RATT	mRNA	1065643	1066359	.	-	.	ID=PVPAM_080028300.1;Parent=PVPAM_080028300
PVPAM_08	RATT	CDS	1065643	1066359	.	-	0	ID=PVPAM_080028300.1:CDS:1;Parent=PVPAM_080028300.1
###
PVPAM_08	.	polypeptide	1065643	1066359	.	-	.	ID=PVPAM_080028300.1:pep;Derives_from=PVPAM_080028300.1;orthologous_to=PVP01_0816200.1;ortholog_cluster=ORTHOMCL3831;product=term%3Dconserved Plasmodium protein%2C unknown function%3Bevidence%3DIEA%3Bwith%3DGeneDB:PVP01_0816200.1
###
PVPAM_08	RATT	gene	1068308	1070005	.	+	.	ID=PVPAM_080028400;ratt_ortholog=PVP01_0816300
PVPAM_08	RATT	mRNA	1068308	1070005	.	+	.	ID=PVPAM_080028400.1;Parent=PVPAM_080028400
PVPAM_08	RATT	CDS	1068308	1070005	.	+	0	ID=PVPAM_080028400.1:CDS:1;Parent=PVPAM_080028400.1
###
PVPAM_08	.	polypeptide	1068308	1070005	.	+	.	ID=PVPAM_080028400.1:pep;Derives_from=PVPAM_080028400.1;orthologous_to=PVP01_0816300.1;ortholog_cluster=ORTHOMCL3454;product=term%3DRab3 GTPase-activating protein non-catalytic subunit%2C putative%3Bevidence%3DIEA%3Bwith%3DGeneDB:PVP01_0816300.1
PVPAM_08	Pfam	protein_match	1069220	1069858	.	+	.	Parent=PVPAM_080028400.1:pep;Name=PF14655;signature_desc=Rab3 GTPase-activating protein regulatory subunit N-terminus
###
PVPAM_08	RATT	gene	1070965	1074233	.	-	.	ID=PVPAM_080028500;ratt_ortholog=PVP01_0816400
PVPAM_08	RATT	mRNA	1070965	1074233	.	-	.	ID=PVPAM_080028500.1;Parent=PVPAM_080028500
PVPAM_08	RATT	CDS	1070965	1071006	.	-	0	ID=PVPAM_080028500.1:CDS:1;Parent=PVPAM_080028500.1
PVPAM_08	RATT	CDS	1071192	1074233	.	-	0	ID=PVPAM_080028500.1:CDS:2;Parent=PVPAM_080028500.1
###
PVPAM_08	.	polypeptide	1070965	1074233	.	-	.	ID=PVPAM_080028500.1:pep;Derives_from=PVPAM_080028500.1;orthologous_to=PVP01_0816400.1;ortholog_cluster=ORTHOMCL4186;product=term%3Dconserved Plasmodium protein%2C unknown function%3Bevidence%3DIEA%3Bwith%3DGeneDB:PVP01_0816400.1
###
PVPAM_08	RATT	gene	1079824	1082022	.	+	.	ID=PVPAM_080028600;ratt_ortholog=PVP01_0816500;Name=SART1
PVPAM_08	RATT	mRNA	1079824	1082022	.	+	.	ID=PVPAM_080028600.1;Parent=PVPAM_080028600
PVPAM_08	RATT	CDS	1079824	1082022	.	+	0	ID=PVPAM_080028600.1:CDS:1;Parent=PVPAM_080028600.1
###
PVPAM_08	.	polypeptide	1079824	1082022	.	+	.	ID=PVPAM_080028600.1:pep;Derives_from=PVPAM_080028600.1;orthologous_to=PVP01_0816500.1;ortholog_cluster=ORTHOMCL2700;product=term%3DU4/U6.U5 tri-snRNP-associated protein 1%2C putative%3Bevidence%3DIEA%3Bwith%3DGeneDB:PVP01_0816500.1
PVPAM_08	Pfam	protein_match	1079836	1079901	.	+	.	Parent=PVPAM_080028600.1:pep;Name=PF19252;signature_desc=HIND motif
PVPAM_08	Pfam	protein_match	1080079	1081716	.	+	.	Parent=PVPAM_080028600.1:pep;Name=PF03343;signature_desc=SART-1 family
PVPAM_08	Pfam	protein_match	1081768	1081911	.	+	.	Parent=PVPAM_080028600.1:pep;Name=PF03343;signature_desc=SART-1 family
###
PVPAM_08	RATT	gene	1082753	1085350	.	-	.	ID=PVPAM_080028700;ratt_ortholog=PVP01_0816600
PVPAM_08	RATT	mRNA	1082753	1085350	.	-	.	ID=PVPAM_080028700.1;Parent=PVPAM_080028700
PVPAM_08	RATT	CDS	1082753	1082881	.	-	0	ID=PVPAM_080028700.1:CDS:1;Parent=PVPAM_080028700.1
PVPAM_08	RATT	CDS	1083077	1083303	.	-	2	ID=PVPAM_080028700.1:CDS:2;Parent=PVPAM_080028700.1
PVPAM_08	RATT	CDS	1083577	1085350	.	-	0	ID=PVPAM_080028700.1:CDS:3;Parent=PVPAM_080028700.1
###
PVPAM_08	.	polypeptide	1082753	1085350	.	-	.	ID=PVPAM_080028700.1:pep;Derives_from=PVPAM_080028700.1;orthologous_to=PVP01_0816600.1;ortholog_cluster=ORTHOMCL5635;product=term%3DBSD domain-containing protein%2C putative%3Bevidence%3DIEA%3Bwith%3DGeneDB:PVP01_0816600.1
###
PVPAM_08	RATT	gene	1086210	1087819	.	-	.	ID=PVPAM_080028800;ratt_ortholog=PVP01_0816700;Name=SMN
PVPAM_08	RATT	mRNA	1086210	1087819	.	-	.	ID=PVPAM_080028800.1;Parent=PVPAM_080028800
PVPAM_08	RATT	CDS	1086210	1086642	.	-	1	ID=PVPAM_080028800.1:CDS:1;Parent=PVPAM_080028800.1
PVPAM_08	RATT	CDS	1086798	1087107	.	-	2	ID=PVPAM_080028800.1:CDS:2;Parent=PVPAM_080028800.1
PVPAM_08	RATT	CDS	1087266	1087437	.	-	0	ID=PVPAM_080028800.1:CDS:3;Parent=PVPAM_080028800.1
PVPAM_08	RATT	CDS	1087784	1087819	.	-	0	ID=PVPAM_080028800.1:CDS:4;Parent=PVPAM_080028800.1
###
PVPAM_08	.	polypeptide	1086210	1087819	.	-	.	ID=PVPAM_080028800.1:pep;Derives_from=PVPAM_080028800.1;orthologous_to=PVP01_0816700.1;ortholog_cluster=ORTHOMCL3827;product=term%3Dsurvival motor neuron-like protein%2C putative%3Bevidence%3DIEA%3Bwith%3DGeneDB:PVP01_0816700.1
###
PVPAM_08	RATT	gene	1089843	1093067	.	+	.	ID=PVPAM_080028900;ratt_ortholog=PVP01_0816800;Name=RIPR
PVPAM_08	RATT	mRNA	1089843	1093067	.	+	.	ID=PVPAM_080028900.1;Parent=PVPAM_080028900
PVPAM_08	RATT	CDS	1089843	1093067	.	+	0	ID=PVPAM_080028900.1:CDS:1;Parent=PVPAM_080028900.1
###
PVPAM_08	.	polypeptide	1089843	1093067	.	+	.	ID=PVPAM_080028900.1:pep;Derives_from=PVPAM_080028900.1;orthologous_to=PVP01_0816800.1;ortholog_cluster=ORTHOMCL4908;product=term%3Dprotein RIPR%2C putative%3Bevidence%3DIEA%3Bwith%3DGeneDB:PVP01_0816800.1
###
PVPAM_08	RATT	gene	1093607	1094761	.	-	.	ID=PVPAM_080029000;ratt_ortholog=PVP01_0816900
PVPAM_08	RATT	mRNA	1093607	1094761	.	-	.	ID=PVPAM_080029000.1;Parent=PVPAM_080029000
PVPAM_08	RATT	CDS	1093607	1094761	.	-	0	ID=PVPAM_080029000.1:CDS:1;Parent=PVPAM_080029000.1
###
PVPAM_08	.	polypeptide	1093607	1094761	.	-	.	ID=PVPAM_080029000.1:pep;Derives_from=PVPAM_080029000.1;orthologous_to=PVP01_0816900.1;ortholog_cluster=ORTHOMCL4427;product=term%3Dconserved protein%2C unknown function%3Bevidence%3DIEA%3Bwith%3DGeneDB:PVP01_0816900.1
PVPAM_08	Pfam	protein_match	1093826	1094746	.	-	.	Parent=PVPAM_080029000.1:pep;Name=PF10561;signature_desc=C2orf69
###
PVPAM_08	RATT	gene	1095653	1096852	.	-	.	ID=PVPAM_080029100;ratt_ortholog=PVP01_0817000
PVPAM_08	RATT	mRNA	1095653	1096852	.	-	.	ID=PVPAM_080029100.1;Parent=PVPAM_080029100
PVPAM_08	RATT	CDS	1095653	1096852	.	-	0	ID=PVPAM_080029100.1:CDS:1;Parent=PVPAM_080029100.1
###
PVPAM_08	.	polypeptide	1095653	1096852	.	-	.	ID=PVPAM_080029100.1:pep;Derives_from=PVPAM_080029100.1;orthologous_to=PVP01_0817000.1;ortholog_cluster=ORTHOMCL2738;product=term%3Dconserved Plasmodium protein%2C unknown function%3Bevidence%3DIEA%3Bwith%3DGeneDB:PVP01_0817000.1
###
PVPAM_08	RATT	gene	1097951	1102165	.	-	.	ID=PVPAM_080029200;ratt_ortholog=PVP01_0817100
PVPAM_08	RATT	mRNA	1097951	1102165	.	-	.	ID=PVPAM_080029200.1;Parent=PVPAM_080029200
PVPAM_08	RATT	CDS	1097951	1102165	.	-	0	ID=PVPAM_080029200.1:CDS:1;Parent=PVPAM_080029200.1
###
PVPAM_08	.	polypeptide	1097951	1102165	.	-	.	ID=PVPAM_080029200.1:pep;Derives_from=PVPAM_080029200.1;orthologous_to=PVP01_0817100.1;ortholog_cluster=ORTHOMCL5684;product=term%3Dconserved Plasmodium protein%2C unknown function%3Bevidence%3DIEA%3Bwith%3DGeneDB:PVP01_0817100.1
###
PVPAM_08	RATT	gene	1104343	1104956	.	+	.	ID=PVPAM_080029300;ratt_ortholog=PVP01_0817200;Name=TMA7
PVPAM_08	RATT	mRNA	1104343	1104956	.	+	.	ID=PVPAM_080029300.1;Parent=PVPAM_080029300
PVPAM_08	RATT	CDS	1104343	1104360	.	+	0	ID=PVPAM_080029300.1:CDS:1;Parent=PVPAM_080029300.1
PVPAM_08	RATT	CDS	1104543	1104640	.	+	0	ID=PVPAM_080029300.1:CDS:2;Parent=PVPAM_080029300.1
PVPAM_08	RATT	CDS	1104908	1104956	.	+	1	ID=PVPAM_080029300.1:CDS:3;Parent=PVPAM_080029300.1
###
PVPAM_08	.	polypeptide	1104343	1104956	.	+	.	ID=PVPAM_080029300.1:pep;Derives_from=PVPAM_080029300.1;orthologous_to=PVP01_0817200.1;ortholog_cluster=ORTHOMCL3797;product=term%3Dtranslation machinery-associated protein 7%2C putative%3Bevidence%3DIEA%3Bwith%3DGeneDB:PVP01_0817200.1
PVPAM_08	Pfam	protein_match	1104358	1104489	.	+	.	Parent=PVPAM_080029300.1:pep;Name=PF09072;signature_desc=Translation machinery associated TMA7
###
PVPAM_08	RATT	gene	1107107	1108343	.	+	.	ID=PVPAM_080029400;ratt_ortholog=PVP01_0817300;Name=RPS3A
PVPAM_08	RATT	mRNA	1107107	1108343	.	+	.	ID=PVPAM_080029400.1;Parent=PVPAM_080029400
PVPAM_08	RATT	CDS	1107107	1107269	.	+	0	ID=PVPAM_080029400.1:CDS:1;Parent=PVPAM_080029400.1
PVPAM_08	RATT	CDS	1107718	1108343	.	+	2	ID=PVPAM_080029400.1:CDS:2;Parent=PVPAM_080029400.1
###
PVPAM_08	.	polypeptide	1107107	1108343	.	+	.	ID=PVPAM_080029400.1:pep;Derives_from=PVPAM_080029400.1;orthologous_to=PVP01_0817300.1;ortholog_cluster=ORTHOMCL4124;product=term%3D40S ribosomal protein S3A%2C putative%3Bevidence%3DIEA%3Bwith%3DGeneDB:PVP01_0817300.1;Ontology_term=GO:0005840,GO:0006412,GO:0003735,GO:0005622
PVPAM_08	Pfam	protein_match	1107152	1107766	.	+	.	Parent=PVPAM_080029400.1:pep;Name=PF01015;signature_desc=Ribosomal S3Ae family;Ontology_term=GO:0003735,GO:0006412,GO:0005622,GO:0005840
###
PVPAM_08	RATT	gene	1108953	1110120	.	-	.	ID=PVPAM_080029500;ratt_ortholog=PVP01_0817400
PVPAM_08	RATT	mRNA	1108953	1110120	.	-	.	ID=PVPAM_080029500.1;Parent=PVPAM_080029500
PVPAM_08	RATT	CDS	1108953	1108999	.	-	2	ID=PVPAM_080029500.1:CDS:1;Parent=PVPAM_080029500.1
PVPAM_08	RATT	CDS	1109134	1109197	.	-	0	ID=PVPAM_080029500.1:CDS:2;Parent=PVPAM_080029500.1
PVPAM_08	RATT	CDS	1109309	1109439	.	-	2	ID=PVPAM_080029500.1:CDS:3;Parent=PVPAM_080029500.1
PVPAM_08	RATT	CDS	1109650	1109853	.	-	2	ID=PVPAM_080029500.1:CDS:4;Parent=PVPAM_080029500.1
PVPAM_08	RATT	CDS	1110021	1110120	.	-	0	ID=PVPAM_080029500.1:CDS:5;Parent=PVPAM_080029500.1
###
PVPAM_08	.	polypeptide	1108953	1110120	.	-	.	ID=PVPAM_080029500.1:pep;Derives_from=PVPAM_080029500.1;orthologous_to=PVP01_0817400.1;ortholog_cluster=ORTHOMCL5104;product=term%3Dconserved Plasmodium protein%2C unknown function%3Bevidence%3DIEA%3Bwith%3DGeneDB:PVP01_0817400.1
###
PVPAM_08	RATT	gene	1111925	1120126	.	+	.	ID=PVPAM_080029600;ratt_ortholog=PVP01_0817500
PVPAM_08	RATT	mRNA	1111925	1120126	.	+	.	ID=PVPAM_080029600.1;Parent=PVPAM_080029600
PVPAM_08	RATT	CDS	1111925	1119816	.	+	0	ID=PVPAM_080029600.1:CDS:1;Parent=PVPAM_080029600.1
PVPAM_08	RATT	CDS	1120000	1120126	.	+	1	ID=PVPAM_080029600.1:CDS:2;Parent=PVPAM_080029600.1
###
PVPAM_08	.	polypeptide	1111925	1120126	.	+	.	ID=PVPAM_080029600.1:pep;Derives_from=PVPAM_080029600.1;orthologous_to=PVP01_0817500.1;ortholog_cluster=ORTHOMCL4547;product=term%3Dconserved Plasmodium protein%2C unknown function%3Bevidence%3DIEA%3Bwith%3DGeneDB:PVP01_0817500.1
###
PVPAM_08	RATT	gene	1120643	1124845	.	-	.	ID=PVPAM_080029700;ratt_ortholog=PVP01_0817600
PVPAM_08	RATT	mRNA	1120643	1124845	.	-	.	ID=PVPAM_080029700.1;Parent=PVPAM_080029700
PVPAM_08	RATT	CDS	1120643	1124845	.	-	0	ID=PVPAM_080029700.1:CDS:1;Parent=PVPAM_080029700.1
###
PVPAM_08	.	polypeptide	1120643	1124845	.	-	.	ID=PVPAM_080029700.1:pep;Derives_from=PVPAM_080029700.1;orthologous_to=PVP01_0817600.1;ortholog_cluster=ORTHOMCL2152;product=term%3Dconserved Plasmodium protein%2C unknown function%3Bevidence%3DIEA%3Bwith%3DGeneDB:PVP01_0817600.1
###
PVPAM_08	RATT	gene	1126916	1128016	.	+	.	ID=PVPAM_080029800;ratt_ortholog=PVP01_0817700;Name=IscA2
PVPAM_08	RATT	mRNA	1126916	1128016	.	+	.	ID=PVPAM_080029800.1;Parent=PVPAM_080029800
PVPAM_08	RATT	CDS	1126916	1128016	.	+	0	ID=PVPAM_080029800.1:CDS:1;Parent=PVPAM_080029800.1
###
PVPAM_08	.	polypeptide	1126916	1128016	.	+	.	ID=PVPAM_080029800.1:pep;Derives_from=PVPAM_080029800.1;orthologous_to=PVP01_0817700.1;ortholog_cluster=ORTHOMCL5284;product=term%3Diron-sulfur assembly protein%2C putative%3Bevidence%3DIEA%3Bwith%3DGeneDB:PVP01_0817700.1
PVPAM_08	Pfam	protein_match	1127612	1127944	.	+	.	Parent=PVPAM_080029800.1:pep;Name=PF01521;signature_desc=Iron-sulphur cluster biosynthesis
###
PVPAM_08	RATT	gene	1128173	1131032	.	-	.	ID=PVPAM_080029900;ratt_ortholog=PVP01_0817800
PVPAM_08	RATT	mRNA	1128173	1131032	.	-	.	ID=PVPAM_080029900.1;Parent=PVPAM_080029900
PVPAM_08	RATT	CDS	1128173	1128277	.	-	0	ID=PVPAM_080029900.1:CDS:1;Parent=PVPAM_080029900.1
PVPAM_08	RATT	CDS	1128381	1131032	.	-	0	ID=PVPAM_080029900.1:CDS:2;Parent=PVPAM_080029900.1
###
PVPAM_08	.	polypeptide	1128173	1131032	.	-	.	ID=PVPAM_080029900.1:pep;Derives_from=PVPAM_080029900.1;orthologous_to=PVP01_0817800.1;ortholog_cluster=ORTHOMCL4759;product=term%3DD123 (regulator of eIF2)%2C putative%3Bevidence%3DIEA%3Bwith%3DGeneDB:PVP01_0817800.1
PVPAM_08	Pfam	protein_match	1129071	1129679	.	-	.	Parent=PVPAM_080029900.1:pep;Name=PF07065;signature_desc=D123
PVPAM_08	Pfam	protein_match	1129761	1130018	.	-	.	Parent=PVPAM_080029900.1:pep;Name=PF07065;signature_desc=D123
###
PVPAM_08	RATT	gene	1133915	1135624	.	+	.	ID=PVPAM_080030000;ratt_ortholog=PVP01_0817900;Name=DGAT
PVPAM_08	RATT	mRNA	1133915	1135624	.	+	.	ID=PVPAM_080030000.1;Parent=PVPAM_080030000
PVPAM_08	RATT	CDS	1133915	1135624	.	+	0	ID=PVPAM_080030000.1:CDS:1;Parent=PVPAM_080030000.1
###
PVPAM_08	.	polypeptide	1133915	1135624	.	+	.	ID=PVPAM_080030000.1:pep;Derives_from=PVPAM_080030000.1;orthologous_to=PVP01_0817900.1;ortholog_cluster=ORTHOMCL3312;product=term%3Ddiacylglycerol O-acyltransferase%2C putative%3Bevidence%3DIEA%3Bwith%3DGeneDB:PVP01_0817900.1
PVPAM_08	Pfam	protein_match	1134608	1135558	.	+	.	Parent=PVPAM_080030000.1:pep;Name=PF03062;signature_desc=MBOAT%2C membrane-bound O-acyltransferase family
###
PVPAM_08	AUGUSTUS	gene	1136620	1140691	0.95	+	.	ID=PVPAM_080030100
PVPAM_08	AUGUSTUS	mRNA	1136620	1140691	0.95	+	.	ID=PVPAM_080030100.1;Parent=PVPAM_080030100
PVPAM_08	AUGUSTUS	CDS	1136620	1136728	0.95	+	0	ID=PVPAM_080030100.1:CDS:1;Parent=PVPAM_080030100.1
PVPAM_08	AUGUSTUS	CDS	1136859	1137931	1	+	2	ID=PVPAM_080030100.1:CDS:2;Parent=PVPAM_080030100.1
PVPAM_08	AUGUSTUS	CDS	1138065	1138106	1	+	0	ID=PVPAM_080030100.1:CDS:3;Parent=PVPAM_080030100.1
PVPAM_08	AUGUSTUS	CDS	1138247	1138336	1	+	0	ID=PVPAM_080030100.1:CDS:4;Parent=PVPAM_080030100.1
PVPAM_08	AUGUSTUS	CDS	1138555	1138640	1	+	0	ID=PVPAM_080030100.1:CDS:5;Parent=PVPAM_080030100.1
PVPAM_08	AUGUSTUS	CDS	1138777	1138858	1	+	1	ID=PVPAM_080030100.1:CDS:6;Parent=PVPAM_080030100.1
PVPAM_08	AUGUSTUS	CDS	1138980	1139044	1	+	0	ID=PVPAM_080030100.1:CDS:7;Parent=PVPAM_080030100.1
PVPAM_08	AUGUSTUS	CDS	1139259	1139321	1	+	1	ID=PVPAM_080030100.1:CDS:8;Parent=PVPAM_080030100.1
PVPAM_08	AUGUSTUS	CDS	1139463	1139614	1	+	1	ID=PVPAM_080030100.1:CDS:9;Parent=PVPAM_080030100.1
PVPAM_08	AUGUSTUS	CDS	1139726	1139778	1	+	2	ID=PVPAM_080030100.1:CDS:10;Parent=PVPAM_080030100.1
PVPAM_08	AUGUSTUS	CDS	1139941	1139975	1	+	0	ID=PVPAM_080030100.1:CDS:11;Parent=PVPAM_080030100.1
PVPAM_08	AUGUSTUS	CDS	1140193	1140247	1	+	1	ID=PVPAM_080030100.1:CDS:12;Parent=PVPAM_080030100.1
PVPAM_08	AUGUSTUS	CDS	1140379	1140436	1	+	0	ID=PVPAM_080030100.1:CDS:13;Parent=PVPAM_080030100.1
PVPAM_08	AUGUSTUS	CDS	1140561	1140691	1	+	2	ID=PVPAM_080030100.1:CDS:14;Parent=PVPAM_080030100.1
###
PVPAM_08	.	polypeptide	1136620	1140691	.	+	.	ID=PVPAM_080030100.1:pep;Derives_from=PVPAM_080030100.1;orthologous_to=PVP01_0818000.1;ortholog_cluster=ORTHOMCL5510;product=term%3Dconserved protein%2C unknown function%3Bevidence%3DIEA%3Bwith%3DGeneDB:PVP01_0818000.1
###
PVPAM_08	RATT	gene	1141773	1143449	.	+	.	ID=PVPAM_080030200;ratt_ortholog=PVP01_0818100;Name=Prt1
PVPAM_08	RATT	mRNA	1141773	1143449	.	+	.	ID=PVPAM_080030200.1;Parent=PVPAM_080030200
PVPAM_08	RATT	CDS	1141773	1143449	.	+	0	ID=PVPAM_080030200.1:CDS:1;Parent=PVPAM_080030200.1
###
PVPAM_08	.	polypeptide	1141773	1143449	.	+	.	ID=PVPAM_080030200.1:pep;Derives_from=PVPAM_080030200.1;orthologous_to=PVP01_0818100.1;ortholog_cluster=ORTHOMCL2329;product=term%3DmRNA-capping enzyme subunit beta%2C putative%3Bevidence%3DIEA%3Bwith%3DGeneDB:PVP01_0818100.1;Ontology_term=GO:0004651
PVPAM_08	Pfam	protein_match	1141881	1142099	.	+	.	Parent=PVPAM_080030200.1:pep;Name=PF02940;signature_desc=mRNA capping enzyme%2C beta chain;Ontology_term=GO:0004651
PVPAM_08	Pfam	protein_match	1142232	1142762	.	+	.	Parent=PVPAM_080030200.1:pep;Name=PF02940;signature_desc=mRNA capping enzyme%2C beta chain;Ontology_term=GO:0004651
###
PVPAM_08	RATT	gene	1145010	1145522	.	+	.	ID=PVPAM_080030300;ratt_ortholog=PVP01_0818200;Name=CYP19A
PVPAM_08	RATT	mRNA	1145010	1145522	.	+	.	ID=PVPAM_080030300.1;Parent=PVPAM_080030300
PVPAM_08	RATT	CDS	1145010	1145522	.	+	0	ID=PVPAM_080030300.1:CDS:1;Parent=PVPAM_080030300.1
###
PVPAM_08	.	polypeptide	1145010	1145522	.	+	.	ID=PVPAM_080030300.1:pep;Derives_from=PVPAM_080030300.1;orthologous_to=PVP01_0818200.1;ortholog_cluster=ORTHOMCL4824;product=term%3Dpeptidyl-prolyl cis-trans isomerase%2C putative%3Bevidence%3DIEA%3Bwith%3DGeneDB:PVP01_0818200.1;Ontology_term=GO:0000413,GO:0003755,GO:0006457
PVPAM_08	Pfam	protein_match	1145037	1145510	.	+	.	Parent=PVPAM_080030300.1:pep;Name=PF00160;signature_desc=Cyclophilin type peptidyl-prolyl cis-trans isomerase/CLD;Ontology_term=GO:0003755,GO:0000413,GO:0006457
###
PVPAM_08	AUGUSTUS	gene	1147526	1151714	1	-	.	ID=PVPAM_080030400;Name=CARL
PVPAM_08	AUGUSTUS	mRNA	1147526	1151714	1	-	.	ID=PVPAM_080030400.1;Parent=PVPAM_080030400
PVPAM_08	AUGUSTUS	CDS	1147526	1147621	1	-	0	ID=PVPAM_080030400.1:CDS:1;Parent=PVPAM_080030400.1
PVPAM_08	AUGUSTUS	CDS	1147745	1147817	1	-	1	ID=PVPAM_080030400.1:CDS:2;Parent=PVPAM_080030400.1
PVPAM_08	AUGUSTUS	CDS	1147926	1148101	1	-	0	ID=PVPAM_080030400.1:CDS:3;Parent=PVPAM_080030400.1
PVPAM_08	AUGUSTUS	CDS	1148218	1148529	1	-	0	ID=PVPAM_080030400.1:CDS:4;Parent=PVPAM_080030400.1
PVPAM_08	AUGUSTUS	CDS	1148676	1151714	1	-	0	ID=PVPAM_080030400.1:CDS:5;Parent=PVPAM_080030400.1
###
PVPAM_08	.	polypeptide	1147526	1151714	.	-	.	ID=PVPAM_080030400.1:pep;Derives_from=PVPAM_080030400.1;orthologous_to=PVP01_0818300.1;ortholog_cluster=ORTHOMCL3425;product=term%3Dcyclic amine resistance locus protein%2C putative%3Bevidence%3DIEA%3Bwith%3DGeneDB:PVP01_0818300.1
PVPAM_08	Pfam	protein_match	1148073	1149614	.	-	.	Parent=PVPAM_080030400.1:pep;Name=PF05346;signature_desc=Eukaryotic membrane protein family
###
PVPAM_08	RATT	gene	1153973	1161685	.	-	.	ID=PVPAM_080030500;ratt_ortholog=PVP01_0818400
PVPAM_08	RATT	mRNA	1153973	1161685	.	-	.	ID=PVPAM_080030500.1;Parent=PVPAM_080030500
PVPAM_08	RATT	CDS	1153973	1161685	.	-	0	ID=PVPAM_080030500.1:CDS:1;Parent=PVPAM_080030500.1
###
PVPAM_08	.	polypeptide	1153973	1161685	.	-	.	ID=PVPAM_080030500.1:pep;Derives_from=PVPAM_080030500.1;orthologous_to=PVP01_0818400.1;ortholog_cluster=ORTHOMCL5535;product=term%3DWD repeat-containing protein%2C putative%3Bevidence%3DIEA%3Bwith%3DGeneDB:PVP01_0818400.1
###
PVPAM_08	.	pseudogene	1165720	1171630	8.79e+03	+	.	ID=PVPAM_080030600:pseudogene;has_internal_stop=true;has_frameshift=true;has_start=true;has_stop=true;Target=PVP01_0818500.1 1 1697;original_prot_length=1697
PVPAM_08	.	pseudogenic_transcript	1165720	1171630	.	+	.	ID=PVPAM_080030600.1;Parent=PVPAM_080030600:pseudogene
PVPAM_08	.	pseudogenic_exon	1165720	1168131	.	+	.	ID=PVPAM_080030600.1:pseudogenic_exon:1;Parent=PVPAM_080030600.1
PVPAM_08	.	pseudogenic_exon	1168133	1170325	.	+	.	ID=PVPAM_080030600.1:pseudogenic_exon:2;Parent=PVPAM_080030600.1
PVPAM_08	.	pseudogenic_exon	1170507	1170713	.	+	.	ID=PVPAM_080030600.1:pseudogenic_exon:3;Parent=PVPAM_080030600.1
PVPAM_08	.	pseudogenic_exon	1170973	1171293	.	+	.	ID=PVPAM_080030600.1:pseudogenic_exon:4;Parent=PVPAM_080030600.1
PVPAM_08	.	pseudogenic_exon	1171436	1171630	.	+	.	ID=PVPAM_080030600.1:pseudogenic_exon:5;Parent=PVPAM_080030600.1
###
PVPAM_08	.	polypeptide	1165720	1171630	.	+	.	ID=PVPAM_080030600.1:pep;Derives_from=PVPAM_080030600.1;orthologous_to=PVP01_0818500.1;ortholog_cluster=ORTHOMCL3094;product=term%3Dconserved Plasmodium protein%2C unknown function%3Bevidence%3DIEA%3Bwith%3DGeneDB:PVP01_0818500.1
###
PVPAM_08	RATT	gene	1172150	1174672	.	-	.	ID=PVPAM_080030700;ratt_ortholog=PVP01_0818600;Name=DDX42
PVPAM_08	RATT	mRNA	1172150	1174672	.	-	.	ID=PVPAM_080030700.1;Parent=PVPAM_080030700
PVPAM_08	RATT	CDS	1172150	1172496	.	-	2	ID=PVPAM_080030700.1:CDS:1;Parent=PVPAM_080030700.1
PVPAM_08	RATT	CDS	1172734	1174672	.	-	0	ID=PVPAM_080030700.1:CDS:2;Parent=PVPAM_080030700.1
###
PVPAM_08	.	polypeptide	1172150	1174672	.	-	.	ID=PVPAM_080030700.1:pep;Derives_from=PVPAM_080030700.1;orthologous_to=PVP01_0818600.1;ortholog_cluster=ORTHOMCL440;product=term%3DATP-dependent RNA helicase DDX42%2C putative%3Bevidence%3DIEA%3Bwith%3DGeneDB:PVP01_0818600.1;Ontology_term=GO:0003676,GO:0005524
PVPAM_08	Pfam	protein_match	1172744	1173079	.	-	.	Parent=PVPAM_080030700.1:pep;Name=PF00271;signature_desc=Helicase conserved C-terminal domain
PVPAM_08	Pfam	protein_match	1173200	1173838	.	-	.	Parent=PVPAM_080030700.1:pep;Name=PF00270;signature_desc=DEAD/DEAH box helicase;Ontology_term=GO:0003676,GO:0005524
###
PVPAM_08	RATT	gene	1176125	1178749	.	+	.	ID=PVPAM_080030800;ratt_ortholog=PVP01_0818700
PVPAM_08	RATT	mRNA	1176125	1178749	.	+	.	ID=PVPAM_080030800.1;Parent=PVPAM_080030800
PVPAM_08	RATT	CDS	1176125	1178749	.	+	0	ID=PVPAM_080030800.1:CDS:1;Parent=PVPAM_080030800.1
###
PVPAM_08	.	polypeptide	1176125	1178749	.	+	.	ID=PVPAM_080030800.1:pep;Derives_from=PVPAM_080030800.1;orthologous_to=PVP01_0818700.1;ortholog_cluster=ORTHOMCL2175;product=term%3Dpeptidase%2C putative%3Bevidence%3DIEA%3Bwith%3DGeneDB:PVP01_0818700.1;Ontology_term=GO:0006508,GO:0008236
PVPAM_08	Pfam	protein_match	1178105	1178716	.	+	.	Parent=PVPAM_080030800.1:pep;Name=PF00326;signature_desc=Prolyl oligopeptidase family;Ontology_term=GO:0008236,GO:0006508
###
PVPAM_08	RATT	gene	1179205	1180522	.	-	.	ID=PVPAM_080030900;ratt_ortholog=PVP01_0818800;Name=pPK1
PVPAM_08	RATT	mRNA	1179205	1180522	.	-	.	ID=PVPAM_080030900.1;Parent=PVPAM_080030900
PVPAM_08	RATT	CDS	1179205	1179295	.	-	1	ID=PVPAM_080030900.1:CDS:1;Parent=PVPAM_080030900.1
PVPAM_08	RATT	CDS	1179403	1179451	.	-	2	ID=PVPAM_080030900.1:CDS:2;Parent=PVPAM_080030900.1
PVPAM_08	RATT	CDS	1179553	1180091	.	-	1	ID=PVPAM_080030900.1:CDS:3;Parent=PVPAM_080030900.1
PVPAM_08	RATT	CDS	1180218	1180522	.	-	0	ID=PVPAM_080030900.1:CDS:4;Parent=PVPAM_080030900.1
###
PVPAM_08	.	polypeptide	1179205	1180522	.	-	.	ID=PVPAM_080030900.1:pep;Derives_from=PVPAM_080030900.1;orthologous_to=PVP01_0818800.1;ortholog_cluster=ORTHOMCL2248;product=term%3Dpseudo protein kinase 1%2C putative%3Bevidence%3DIEA%3Bwith%3DGeneDB:PVP01_0818800.1;Ontology_term=GO:0004672,GO:0006468,GO:0005524
PVPAM_08	Pfam	protein_match	1179686	1180288	.	-	.	Parent=PVPAM_080030900.1:pep;Name=PF00069;signature_desc=Protein kinase domain;Ontology_term=GO:0004672,GO:0005524,GO:0006468
PVPAM_08	Pfam	protein_match	1179698	1180282	.	-	.	Parent=PVPAM_080030900.1:pep;Name=PF07714;signature_desc=Protein tyrosine and serine/threonine kinase;Ontology_term=GO:0004672,GO:0006468
###
PVPAM_08	RATT	gene	1182995	1186324	.	+	.	ID=PVPAM_080031000;ratt_ortholog=PVP01_0818900
PVPAM_08	RATT	mRNA	1182995	1186324	.	+	.	ID=PVPAM_080031000.1;Parent=PVPAM_080031000
PVPAM_08	RATT	CDS	1182995	1186324	.	+	0	ID=PVPAM_080031000.1:CDS:1;Parent=PVPAM_080031000.1
###
PVPAM_08	.	polypeptide	1182995	1186324	.	+	.	ID=PVPAM_080031000.1:pep;Derives_from=PVPAM_080031000.1;orthologous_to=PVP01_0818900.1;ortholog_cluster=ORTHOMCL4364;product=term%3Dconserved Plasmodium protein%2C unknown function%3Bevidence%3DIEA%3Bwith%3DGeneDB:PVP01_0818900.1
###
PVPAM_08	RATT	gene	1187937	1190162	.	+	.	ID=PVPAM_080031100;ratt_ortholog=PVP01_0819000;Name=ALG7
PVPAM_08	RATT	mRNA	1187937	1190162	.	+	.	ID=PVPAM_080031100.1;Parent=PVPAM_080031100
PVPAM_08	RATT	CDS	1187937	1188186	.	+	0	ID=PVPAM_080031100.1:CDS:1;Parent=PVPAM_080031100.1
PVPAM_08	RATT	CDS	1188407	1188537	.	+	2	ID=PVPAM_080031100.1:CDS:2;Parent=PVPAM_080031100.1
PVPAM_08	RATT	CDS	1188710	1188760	.	+	0	ID=PVPAM_080031100.1:CDS:3;Parent=PVPAM_080031100.1
PVPAM_08	RATT	CDS	1188895	1188955	.	+	0	ID=PVPAM_080031100.1:CDS:4;Parent=PVPAM_080031100.1
PVPAM_08	RATT	CDS	1189093	1189257	.	+	2	ID=PVPAM_080031100.1:CDS:5;Parent=PVPAM_080031100.1
PVPAM_08	RATT	CDS	1189395	1189462	.	+	2	ID=PVPAM_080031100.1:CDS:6;Parent=PVPAM_080031100.1
PVPAM_08	RATT	CDS	1189662	1190162	.	+	0	ID=PVPAM_080031100.1:CDS:7;Parent=PVPAM_080031100.1
###
PVPAM_08	.	polypeptide	1187937	1190162	.	+	.	ID=PVPAM_080031100.1:pep;Derives_from=PVPAM_080031100.1;orthologous_to=PVP01_0819000.1;ortholog_cluster=ORTHOMCL3784;product=term%3DUDP-N-acetylglucosamine--dolichyl-phosphate N-acetylglucosaminephosphotransferase%2C putative%3Bevidence%3DIEA%3Bwith%3DGeneDB:PVP01_0819000.1;Ontology_term=GO:0008963,GO:0016021
PVPAM_08	Pfam	protein_match	1188339	1188875	.	+	.	Parent=PVPAM_080031100.1:pep;Name=PF00953;signature_desc=Glycosyl transferase family 4;Ontology_term=GO:0008963,GO:0016021
###
PVPAM_08	RATT	gene	1191544	1196541	.	+	.	ID=PVPAM_080031200;ratt_ortholog=PVP01_0819100
PVPAM_08	RATT	mRNA	1191544	1196541	.	+	.	ID=PVPAM_080031200.1;Parent=PVPAM_080031200
PVPAM_08	RATT	CDS	1191544	1196541	.	+	0	ID=PVPAM_080031200.1:CDS:1;Parent=PVPAM_080031200.1
###
PVPAM_08	.	polypeptide	1191544	1196541	.	+	.	ID=PVPAM_080031200.1:pep;Derives_from=PVPAM_080031200.1;orthologous_to=PVP01_0819100.1;ortholog_cluster=ORTHOMCL3655;product=term%3Dconserved Plasmodium protein%2C unknown function%3Bevidence%3DIEA%3Bwith%3DGeneDB:PVP01_0819100.1
###
PVPAM_08	RATT	gene	1197003	1198585	.	-	.	ID=PVPAM_080031300;ratt_ortholog=PVP01_0819200
PVPAM_08	RATT	mRNA	1197003	1198585	.	-	.	ID=PVPAM_080031300.1;Parent=PVPAM_080031300
PVPAM_08	RATT	CDS	1197003	1197224	.	-	0	ID=PVPAM_080031300.1:CDS:1;Parent=PVPAM_080031300.1
PVPAM_08	RATT	CDS	1197413	1198585	.	-	0	ID=PVPAM_080031300.1:CDS:2;Parent=PVPAM_080031300.1
###
PVPAM_08	.	polypeptide	1197003	1198585	.	-	.	ID=PVPAM_080031300.1:pep;Derives_from=PVPAM_080031300.1;orthologous_to=PVP01_0819200.1;ortholog_cluster=ORTHOMCL5473;product=term%3Dconserved protein%2C unknown function%3Bevidence%3DIEA%3Bwith%3DGeneDB:PVP01_0819200.1
###
PVPAM_08	RATT	gene	1200247	1201239	.	-	.	ID=PVPAM_080031400;ratt_ortholog=PVP01_0819300;Name=H2A.Z
PVPAM_08	RATT	mRNA	1200247	1201239	.	-	.	ID=PVPAM_080031400.1;Parent=PVPAM_080031400
PVPAM_08	RATT	CDS	1200247	1200377	.	-	2	ID=PVPAM_080031400.1:CDS:1;Parent=PVPAM_080031400.1
PVPAM_08	RATT	CDS	1200561	1200812	.	-	2	ID=PVPAM_080031400.1:CDS:2;Parent=PVPAM_080031400.1
PVPAM_08	RATT	CDS	1201146	1201239	.	-	0	ID=PVPAM_080031400.1:CDS:3;Parent=PVPAM_080031400.1
###
PVPAM_08	.	polypeptide	1200247	1201239	.	-	.	ID=PVPAM_080031400.1:pep;Derives_from=PVPAM_080031400.1;orthologous_to=PVP01_0819300.1;ortholog_cluster=ORTHOMCL3933;product=term%3Dhistone H2A.Z%2C putative%3Bevidence%3DIEA%3Bwith%3DGeneDB:PVP01_0819300.1;Ontology_term=GO:0005622,GO:0043565,GO:0003677
PVPAM_08	Pfam	protein_match	1200811	1200888	.	-	.	Parent=PVPAM_080031400.1:pep;Name=PF16211;signature_desc=C-terminus of histone H2A
PVPAM_08	Pfam	protein_match	1200895	1201143	.	-	.	Parent=PVPAM_080031400.1:pep;Name=PF00125;signature_desc=Core histone H2A/H2B/H3/H4;Ontology_term=GO:0003677
PVPAM_08	Pfam	protein_match	1200901	1201092	.	-	.	Parent=PVPAM_080031400.1:pep;Name=PF00808;signature_desc=Histone-like transcription factor (CBF/NF-Y) and archaeal histone;Ontology_term=GO:0043565,GO:0005622
###
PVPAM_08	RATT	gene	1204610	1205731	.	-	.	ID=PVPAM_080031500;ratt_ortholog=PVP01_0819400;Name=DOZI
PVPAM_08	RATT	mRNA	1204610	1205731	.	-	.	ID=PVPAM_080031500.1;Parent=PVPAM_080031500
PVPAM_08	RATT	CDS	1204610	1205731	.	-	0	ID=PVPAM_080031500.1:CDS:1;Parent=PVPAM_080031500.1
###
PVPAM_08	.	polypeptide	1204610	1205731	.	-	.	ID=PVPAM_080031500.1:pep;Derives_from=PVPAM_080031500.1;orthologous_to=PVP01_0819400.1;ortholog_cluster=ORTHOMCL4847;product=term%3DATP-dependent RNA helicase DDX6%2C putative%3Bevidence%3DIEA%3Bwith%3DGeneDB:PVP01_0819400.1;Ontology_term=GO:0003676,GO:0005524
PVPAM_08	Pfam	protein_match	1204739	1205056	.	-	.	Parent=PVPAM_080031500.1:pep;Name=PF00271;signature_desc=Helicase conserved C-terminal domain
PVPAM_08	Pfam	protein_match	1205168	1205527	.	-	.	Parent=PVPAM_080031500.1:pep;Name=PF00270;signature_desc=DEAD/DEAH box helicase;Ontology_term=GO:0003676,GO:0005524
###
PVPAM_08	RATT	gene	1211326	1213276	.	-	.	ID=PVPAM_080031600;ratt_ortholog=PVP01_0819500;Name=SPC25
PVPAM_08	RATT	mRNA	1211326	1213276	.	-	.	ID=PVPAM_080031600.1;Parent=PVPAM_080031600
PVPAM_08	RATT	CDS	1211326	1211422	.	-	1	ID=PVPAM_080031600.1:CDS:1;Parent=PVPAM_080031600.1
PVPAM_08	RATT	CDS	1211539	1211605	.	-	2	ID=PVPAM_080031600.1:CDS:2;Parent=PVPAM_080031600.1
PVPAM_08	RATT	CDS	1211964	1212021	.	-	0	ID=PVPAM_080031600.1:CDS:3;Parent=PVPAM_080031600.1
PVPAM_08	RATT	CDS	1212176	1212262	.	-	0	ID=PVPAM_080031600.1:CDS:4;Parent=PVPAM_080031600.1
PVPAM_08	RATT	CDS	1212393	1212454	.	-	2	ID=PVPAM_080031600.1:CDS:5;Parent=PVPAM_080031600.1
PVPAM_08	RATT	CDS	1212641	1212722	.	-	0	ID=PVPAM_080031600.1:CDS:6;Parent=PVPAM_080031600.1
PVPAM_08	RATT	CDS	1212938	1213002	.	-	2	ID=PVPAM_080031600.1:CDS:7;Parent=PVPAM_080031600.1
PVPAM_08	RATT	CDS	1213234	1213276	.	-	0	ID=PVPAM_080031600.1:CDS:8;Parent=PVPAM_080031600.1
###
PVPAM_08	.	polypeptide	1211326	1213276	.	-	.	ID=PVPAM_080031600.1:pep;Derives_from=PVPAM_080031600.1;orthologous_to=PVP01_0819500.1;ortholog_cluster=ORTHOMCL770;product=term%3Dsignal peptidase complex subunit 2%2C putative%3Bevidence%3DIEA%3Bwith%3DGeneDB:PVP01_0819500.1;Ontology_term=GO:0005787,GO:0006465,GO:0008233,GO:0016021
PVPAM_08	Pfam	protein_match	1212770	1213204	.	-	.	Parent=PVPAM_080031600.1:pep;Name=PF06703;signature_desc=Microsomal signal peptidase 25 kDa subunit (SPC25);Ontology_term=GO:0008233,GO:0006465,GO:0005787,GO:0016021
###
PVPAM_08	AUGUSTUS	gene	1214390	1214602	1	+	.	ID=PVPAM_080031700
PVPAM_08	AUGUSTUS	mRNA	1214390	1214602	1	+	.	ID=PVPAM_080031700.1;Parent=PVPAM_080031700
PVPAM_08	AUGUSTUS	CDS	1214390	1214602	1	+	0	ID=PVPAM_080031700.1:CDS:1;Parent=PVPAM_080031700.1
###
PVPAM_08	.	polypeptide	1214390	1214602	.	+	.	ID=PVPAM_080031700.1:pep;Derives_from=PVPAM_080031700.1;product=term%3Dhypothetical protein
###
PVPAM_08	RATT	gene	1214912	1216196	.	+	.	ID=PVPAM_080031800;ratt_ortholog=PVP01_0819600
PVPAM_08	RATT	mRNA	1214912	1216196	.	+	.	ID=PVPAM_080031800.1;Parent=PVPAM_080031800
PVPAM_08	RATT	CDS	1214912	1215049	.	+	0	ID=PVPAM_080031800.1:CDS:1;Parent=PVPAM_080031800.1
PVPAM_08	RATT	CDS	1215178	1215290	.	+	0	ID=PVPAM_080031800.1:CDS:2;Parent=PVPAM_080031800.1
PVPAM_08	RATT	CDS	1215478	1215511	.	+	1	ID=PVPAM_080031800.1:CDS:3;Parent=PVPAM_080031800.1
PVPAM_08	RATT	CDS	1215735	1215803	.	+	0	ID=PVPAM_080031800.1:CDS:4;Parent=PVPAM_080031800.1
PVPAM_08	RATT	CDS	1216086	1216196	.	+	0	ID=PVPAM_080031800.1:CDS:5;Parent=PVPAM_080031800.1
###
PVPAM_08	.	polypeptide	1214912	1216196	.	+	.	ID=PVPAM_080031800.1:pep;Derives_from=PVPAM_080031800.1;orthologous_to=PVP01_0819600.1;ortholog_cluster=ORTHOMCL5825;product=term%3Dconserved protein%2C unknown function%3Bevidence%3DIEA%3Bwith%3DGeneDB:PVP01_0819600.1
###
PVPAM_08	RATT	gene	1216484	1217821	.	-	.	ID=PVPAM_080031900;ratt_ortholog=PVP01_0819700;Name=Nico
PVPAM_08	RATT	mRNA	1216484	1217821	.	-	.	ID=PVPAM_080031900.1;Parent=PVPAM_080031900
PVPAM_08	RATT	CDS	1216484	1217821	.	-	0	ID=PVPAM_080031900.1:CDS:1;Parent=PVPAM_080031900.1
###
PVPAM_08	.	polypeptide	1216484	1217821	.	-	.	ID=PVPAM_080031900.1:pep;Derives_from=PVPAM_080031900.1;orthologous_to=PVP01_0819700.1;ortholog_cluster=ORTHOMCL4482;product=term%3Dnicotinamidase%2C putative%3Bevidence%3DIEA%3Bwith%3DGeneDB:PVP01_0819700.1;Ontology_term=GO:0003824,GO:0008152
PVPAM_08	Pfam	protein_match	1216550	1216879	.	-	.	Parent=PVPAM_080031900.1:pep;Name=PF00857;signature_desc=Isochorismatase family;Ontology_term=GO:0003824,GO:0008152
###
PVPAM_08	RATT	gene	1224178	1234380	.	+	.	ID=PVPAM_080032000;ratt_ortholog=PVP01_0819800;Name=Cap380
PVPAM_08	RATT	mRNA	1224178	1234380	.	+	.	ID=PVPAM_080032000.1;Parent=PVPAM_080032000
PVPAM_08	RATT	CDS	1224178	1234380	.	+	0	ID=PVPAM_080032000.1:CDS:1;Parent=PVPAM_080032000.1
###
PVPAM_08	.	polypeptide	1224178	1234380	.	+	.	ID=PVPAM_080032000.1:pep;Derives_from=PVPAM_080032000.1;orthologous_to=PVP01_0819800.1;ortholog_cluster=ORTHOMCL5487;product=term%3Doocyst capsule protein Cap380%2C putative%3Bevidence%3DIEA%3Bwith%3DGeneDB:PVP01_0819800.1
###
PVPAM_08	RATT	gene	1235751	1237358	.	-	.	ID=PVPAM_080032100;ratt_ortholog=PVP01_0819900;Name=CCT5
PVPAM_08	RATT	mRNA	1235751	1237358	.	-	.	ID=PVPAM_080032100.1;Parent=PVPAM_080032100
PVPAM_08	RATT	CDS	1235751	1237358	.	-	0	ID=PVPAM_080032100.1:CDS:1;Parent=PVPAM_080032100.1
###
PVPAM_08	.	polypeptide	1235751	1237358	.	-	.	ID=PVPAM_080032100.1:pep;Derives_from=PVPAM_080032100.1;orthologous_to=PVP01_0819900.1;ortholog_cluster=ORTHOMCL2147;product=term%3DT-complex protein 1 subunit epsilon%2C putative%3Bevidence%3DIEA%3Bwith%3DGeneDB:PVP01_0819900.1;Ontology_term=GO:0005524
PVPAM_08	Pfam	protein_match	1235772	1237244	.	-	.	Parent=PVPAM_080032100.1:pep;Name=PF00118;signature_desc=TCP-1/cpn60 chaperonin family;Ontology_term=GO:0005524
###
PVPAM_08	RATT	gene	1238997	1240667	.	-	.	ID=PVPAM_080032200;ratt_ortholog=PVP01_0820000
PVPAM_08	RATT	mRNA	1238997	1240667	.	-	.	ID=PVPAM_080032200.1;Parent=PVPAM_080032200
PVPAM_08	RATT	CDS	1238997	1240667	.	-	0	ID=PVPAM_080032200.1:CDS:1;Parent=PVPAM_080032200.1
###
PVPAM_08	.	polypeptide	1238997	1240667	.	-	.	ID=PVPAM_080032200.1:pep;Derives_from=PVPAM_080032200.1;orthologous_to=PVP01_0820000.1;ortholog_cluster=ORTHOMCL4037;product=term%3DCPW-WPC family protein%3Bevidence%3DIEA%3Bwith%3DGeneDB:PVP01_0820000.1
PVPAM_08	Pfam	protein_match	1239120	1239287	.	-	.	Parent=PVPAM_080032200.1:pep;Name=PF09717;signature_desc=Plasmodium falciparum domain of unknown function (CPW_WPC)
PVPAM_08	Pfam	protein_match	1239300	1239473	.	-	.	Parent=PVPAM_080032200.1:pep;Name=PF09717;signature_desc=Plasmodium falciparum domain of unknown function (CPW_WPC)
PVPAM_08	Pfam	protein_match	1239486	1239656	.	-	.	Parent=PVPAM_080032200.1:pep;Name=PF09717;signature_desc=Plasmodium falciparum domain of unknown function (CPW_WPC)
PVPAM_08	Pfam	protein_match	1239666	1239854	.	-	.	Parent=PVPAM_080032200.1:pep;Name=PF09717;signature_desc=Plasmodium falciparum domain of unknown function (CPW_WPC)
PVPAM_08	Pfam	protein_match	1239867	1240040	.	-	.	Parent=PVPAM_080032200.1:pep;Name=PF09717;signature_desc=Plasmodium falciparum domain of unknown function (CPW_WPC)
###
PVPAM_08	RATT	gene	1241412	1243070	.	-	.	ID=PVPAM_080032300;ratt_ortholog=PVP01_0820100;Name=SEC22
PVPAM_08	RATT	mRNA	1241412	1243070	.	-	.	ID=PVPAM_080032300.1;Parent=PVPAM_080032300
PVPAM_08	RATT	CDS	1241412	1241525	.	-	0	ID=PVPAM_080032300.1:CDS:1;Parent=PVPAM_080032300.1
PVPAM_08	RATT	CDS	1241724	1241767	.	-	2	ID=PVPAM_080032300.1:CDS:2;Parent=PVPAM_080032300.1
PVPAM_08	RATT	CDS	1241895	1242041	.	-	2	ID=PVPAM_080032300.1:CDS:3;Parent=PVPAM_080032300.1
PVPAM_08	RATT	CDS	1242218	1242304	.	-	2	ID=PVPAM_080032300.1:CDS:4;Parent=PVPAM_080032300.1
PVPAM_08	RATT	CDS	1242431	1242537	.	-	1	ID=PVPAM_080032300.1:CDS:5;Parent=PVPAM_080032300.1
PVPAM_08	RATT	CDS	1242904	1243070	.	-	0	ID=PVPAM_080032300.1:CDS:6;Parent=PVPAM_080032300.1
###
PVPAM_08	.	polypeptide	1241412	1243070	.	-	.	ID=PVPAM_080032300.1:pep;Derives_from=PVPAM_080032300.1;orthologous_to=PVP01_0820100.1;ortholog_cluster=ORTHOMCL5206;product=term%3Dprotein transport protein SEC22%2C putative%3Bevidence%3DIEA%3Bwith%3DGeneDB:PVP01_0820100.1;Ontology_term=GO:0016021,GO:0016192
PVPAM_08	Pfam	protein_match	1242423	1242656	.	-	.	Parent=PVPAM_080032300.1:pep;Name=PF00957;signature_desc=Synaptobrevin;Ontology_term=GO:0016192,GO:0016021
PVPAM_08	Pfam	protein_match	1242708	1242974	.	-	.	Parent=PVPAM_080032300.1:pep;Name=PF13774;signature_desc=Regulated-SNARE-like domain
###
PVPAM_08	RATT	gene	1244836	1246152	.	-	.	ID=PVPAM_080032400;ratt_ortholog=PVP01_0820200;Name=I2
PVPAM_08	RATT	mRNA	1244836	1246152	.	-	.	ID=PVPAM_080032400.1;Parent=PVPAM_080032400
PVPAM_08	RATT	CDS	1244836	1244932	.	-	1	ID=PVPAM_080032400.1:CDS:1;Parent=PVPAM_080032400.1
PVPAM_08	RATT	CDS	1245075	1245214	.	-	0	ID=PVPAM_080032400.1:CDS:2;Parent=PVPAM_080032400.1
PVPAM_08	RATT	CDS	1245494	1245556	.	-	0	ID=PVPAM_080032400.1:CDS:3;Parent=PVPAM_080032400.1
PVPAM_08	RATT	CDS	1245742	1245850	.	-	1	ID=PVPAM_080032400.1:CDS:4;Parent=PVPAM_080032400.1
PVPAM_08	RATT	CDS	1246124	1246152	.	-	0	ID=PVPAM_080032400.1:CDS:5;Parent=PVPAM_080032400.1
###
PVPAM_08	.	polypeptide	1244836	1246152	.	-	.	ID=PVPAM_080032400.1:pep;Derives_from=PVPAM_080032400.1;orthologous_to=PVP01_0820200.1;ortholog_cluster=ORTHOMCL3116;product=term%3Dprotein phosphatase inhibitor 2%2C putative%3Bevidence%3DIEA%3Bwith%3DGeneDB:PVP01_0820200.1;Ontology_term=GO:0043666,GO:0009966,GO:0004864
PVPAM_08	Pfam	protein_match	1245784	1246110	.	-	.	Parent=PVPAM_080032400.1:pep;Name=PF04979;signature_desc=Protein phosphatase inhibitor 2 (IPP-2);Ontology_term=GO:0004864,GO:0009966,GO:0043666
###
PVPAM_08	RATT	gene	1249311	1250204	.	+	.	ID=PVPAM_080032500;ratt_ortholog=PVP01_0820300
PVPAM_08	RATT	mRNA	1249311	1250204	.	+	.	ID=PVPAM_080032500.1;Parent=PVPAM_080032500
PVPAM_08	RATT	CDS	1249311	1250204	.	+	0	ID=PVPAM_080032500.1:CDS:1;Parent=PVPAM_080032500.1
###
PVPAM_08	.	polypeptide	1249311	1250204	.	+	.	ID=PVPAM_080032500.1:pep;Derives_from=PVPAM_080032500.1;orthologous_to=PVP01_0820300.1;ortholog_cluster=ORTHOMCL2974;product=term%3Dconserved protein%2C unknown function%3Bevidence%3DIEA%3Bwith%3DGeneDB:PVP01_0820300.1
###
PVPAM_08	RATT	gene	1251165	1252634	.	+	.	ID=PVPAM_080032600;ratt_ortholog=PVP01_0820400
PVPAM_08	RATT	mRNA	1251165	1252634	.	+	.	ID=PVPAM_080032600.1;Parent=PVPAM_080032600
PVPAM_08	RATT	CDS	1251165	1252634	.	+	0	ID=PVPAM_080032600.1:CDS:1;Parent=PVPAM_080032600.1
###
PVPAM_08	.	polypeptide	1251165	1252634	.	+	.	ID=PVPAM_080032600.1:pep;Derives_from=PVPAM_080032600.1;orthologous_to=PVP01_0820400.1;ortholog_cluster=ORTHOMCL2483;product=term%3Dconserved Plasmodium protein%2C unknown function%3Bevidence%3DIEA%3Bwith%3DGeneDB:PVP01_0820400.1
###
PVPAM_08	RATT	gene	1253024	1261442	.	-	.	ID=PVPAM_080032700;ratt_ortholog=PVP01_0820500;Name=ABCI3
PVPAM_08	RATT	mRNA	1253024	1261442	.	-	.	ID=PVPAM_080032700.1;Parent=PVPAM_080032700
PVPAM_08	RATT	CDS	1253024	1253136	.	-	2	ID=PVPAM_080032700.1:CDS:1;Parent=PVPAM_080032700.1
PVPAM_08	RATT	CDS	1253267	1260834	.	-	1	ID=PVPAM_080032700.1:CDS:2;Parent=PVPAM_080032700.1
PVPAM_08	RATT	CDS	1261053	1261155	.	-	2	ID=PVPAM_080032700.1:CDS:3;Parent=PVPAM_080032700.1
PVPAM_08	RATT	CDS	1261301	1261442	.	-	0	ID=PVPAM_080032700.1:CDS:4;Parent=PVPAM_080032700.1
###
PVPAM_08	.	polypeptide	1253024	1261442	.	-	.	ID=PVPAM_080032700.1:pep;Derives_from=PVPAM_080032700.1;orthologous_to=PVP01_0820500.1;ortholog_cluster=ORTHOMCL3954;product=term%3DABC transporter I family member 1%2C putative%3Bevidence%3DIEA%3Bwith%3DGeneDB:PVP01_0820500.1;Ontology_term=GO:0016887,GO:0005524
PVPAM_08	Pfam	protein_match	1258347	1259018	.	-	.	Parent=PVPAM_080032700.1:pep;Name=PF13476;signature_desc=AAA domain
PVPAM_08	Pfam	protein_match	1258410	1258973	.	-	.	Parent=PVPAM_080032700.1:pep;Name=PF00005;signature_desc=ABC transporter;Ontology_term=GO:0005524,GO:0016887
###
PVPAM_08	RATT	gene	1263588	1264481	.	-	.	ID=PVPAM_080032800;ratt_ortholog=PVP01_0820600;Name=EF-1delta
PVPAM_08	RATT	mRNA	1263588	1264481	.	-	.	ID=PVPAM_080032800.1;Parent=PVPAM_080032800
PVPAM_08	RATT	CDS	1263588	1263779	.	-	0	ID=PVPAM_080032800.1:CDS:1;Parent=PVPAM_080032800.1
PVPAM_08	RATT	CDS	1264013	1264163	.	-	1	ID=PVPAM_080032800.1:CDS:2;Parent=PVPAM_080032800.1
PVPAM_08	RATT	CDS	1264354	1264481	.	-	0	ID=PVPAM_080032800.1:CDS:3;Parent=PVPAM_080032800.1
###
PVPAM_08	.	polypeptide	1263588	1264481	.	-	.	ID=PVPAM_080032800.1:pep;Derives_from=PVPAM_080032800.1;orthologous_to=PVP01_0820600.1;ortholog_cluster=ORTHOMCL3955;product=term%3Delongation factor 1-delta%2C putative%3Bevidence%3DIEA%3Bwith%3DGeneDB:PVP01_0820600.1;Ontology_term=GO:0003746,GO:0005853,GO:0006414
PVPAM_08	Pfam	protein_match	1264017	1264349	.	-	.	Parent=PVPAM_080032800.1:pep;Name=PF00736;signature_desc=EF-1 guanine nucleotide exchange domain;Ontology_term=GO:0003746,GO:0006414,GO:0005853
###
PVPAM_08	RATT	gene	1265540	1266874	.	-	.	ID=PVPAM_080032900;ratt_ortholog=PVP01_0820700
PVPAM_08	RATT	mRNA	1265540	1266874	.	-	.	ID=PVPAM_080032900.1;Parent=PVPAM_080032900
PVPAM_08	RATT	CDS	1265540	1266064	.	-	0	ID=PVPAM_080032900.1:CDS:1;Parent=PVPAM_080032900.1
PVPAM_08	RATT	CDS	1266230	1266384	.	-	2	ID=PVPAM_080032900.1:CDS:2;Parent=PVPAM_080032900.1
PVPAM_08	RATT	CDS	1266531	1266629	.	-	2	ID=PVPAM_080032900.1:CDS:3;Parent=PVPAM_080032900.1
PVPAM_08	RATT	CDS	1266754	1266874	.	-	0	ID=PVPAM_080032900.1:CDS:4;Parent=PVPAM_080032900.1
###
PVPAM_08	.	polypeptide	1265540	1266874	.	-	.	ID=PVPAM_080032900.1:pep;Derives_from=PVPAM_080032900.1;orthologous_to=PVP01_0820700.1;ortholog_cluster=ORTHOMCL5687;product=term%3DRNA-binding protein%2C putative%3Bevidence%3DIEA%3Bwith%3DGeneDB:PVP01_0820700.1;Ontology_term=GO:0003676
PVPAM_08	Pfam	protein_match	1266557	1266763	.	-	.	Parent=PVPAM_080032900.1:pep;Name=PF00076;signature_desc=RNA recognition motif. (a.k.a. RRM%2C RBD%2C or RNP domain);Ontology_term=GO:0003676
###
PVPAM_08	RATT	gene	1268333	1272199	.	-	.	ID=PVPAM_080033000;ratt_ortholog=PVP01_0820800
PVPAM_08	RATT	mRNA	1268333	1272199	.	-	.	ID=PVPAM_080033000.1;Parent=PVPAM_080033000
PVPAM_08	RATT	CDS	1268333	1272199	.	-	0	ID=PVPAM_080033000.1:CDS:1;Parent=PVPAM_080033000.1
###
PVPAM_08	.	polypeptide	1268333	1272199	.	-	.	ID=PVPAM_080033000.1:pep;Derives_from=PVPAM_080033000.1;orthologous_to=PVP01_0820800.1;ortholog_cluster=ORTHOMCL1465;product=term%3Dkinesin-8X%2C putative%3Bevidence%3DIEA%3Bwith%3DGeneDB:PVP01_0820800.1;Ontology_term=GO:0007018,GO:0008017,GO:0003777,GO:0005524
PVPAM_08	Pfam	protein_match	1269680	1270651	.	-	.	Parent=PVPAM_080033000.1:pep;Name=PF00225;signature_desc=Kinesin motor domain;Ontology_term=GO:0003777,GO:0005524,GO:0008017,GO:0007018
PVPAM_08	Pfam	protein_match	1270238	1270672	.	-	.	Parent=PVPAM_080033000.1:pep;Name=PF16796;signature_desc=Microtubule binding
###
PVPAM_08	RATT	gene	1274470	1275087	.	-	.	ID=PVPAM_080033100;ratt_ortholog=PVP01_0820900
PVPAM_08	RATT	mRNA	1274470	1275087	.	-	.	ID=PVPAM_080033100.1;Parent=PVPAM_080033100
PVPAM_08	RATT	CDS	1274470	1274526	.	-	0	ID=PVPAM_080033100.1:CDS:1;Parent=PVPAM_080033100.1
PVPAM_08	RATT	CDS	1274662	1275087	.	-	0	ID=PVPAM_080033100.1:CDS:2;Parent=PVPAM_080033100.1
###
PVPAM_08	.	polypeptide	1274470	1275087	.	-	.	ID=PVPAM_080033100.1:pep;Derives_from=PVPAM_080033100.1;orthologous_to=PVP01_0820900.1;ortholog_cluster=ORTHOMCL1942;product=term%3Dubiquitin-conjugating enzyme E2%2C putative%3Bevidence%3DIEA%3Bwith%3DGeneDB:PVP01_0820900.1
PVPAM_08	Pfam	protein_match	1274662	1275066	.	-	.	Parent=PVPAM_080033100.1:pep;Name=PF00179;signature_desc=Ubiquitin-conjugating enzyme
###
PVPAM_08	RATT	gene	1275989	1278454	.	+	.	ID=PVPAM_080033200;ratt_ortholog=PVP01_0821000;Name=CCR4-4
PVPAM_08	RATT	mRNA	1275989	1278454	.	+	.	ID=PVPAM_080033200.1;Parent=PVPAM_080033200
PVPAM_08	RATT	CDS	1275989	1278454	.	+	0	ID=PVPAM_080033200.1:CDS:1;Parent=PVPAM_080033200.1
###
PVPAM_08	.	polypeptide	1275989	1278454	.	+	.	ID=PVPAM_080033200.1:pep;Derives_from=PVPAM_080033200.1;orthologous_to=PVP01_0821000.1;ortholog_cluster=ORTHOMCL776;product=term%3DCCR4 domain-containing protein 4%2C putative%3Bevidence%3DIEA%3Bwith%3DGeneDB:PVP01_0821000.1
PVPAM_08	Pfam	protein_match	1277426	1278421	.	+	.	Parent=PVPAM_080033200.1:pep;Name=PF03372;signature_desc=Endonuclease/Exonuclease/phosphatase family
###
PVPAM_08	AUGUSTUS	gene	1278933	1279142	0.74	-	.	ID=PVPAM_080033300
PVPAM_08	AUGUSTUS	mRNA	1278933	1279142	0.74	-	.	ID=PVPAM_080033300.1;Parent=PVPAM_080033300
PVPAM_08	AUGUSTUS	CDS	1278933	1279142	0.74	-	0	ID=PVPAM_080033300.1:CDS:1;Parent=PVPAM_080033300.1
###
PVPAM_08	.	polypeptide	1278933	1279142	.	-	.	ID=PVPAM_080033300.1:pep;Derives_from=PVPAM_080033300.1;product=term%3Dhypothetical protein
###
PVPAM_08	RATT	gene	1279894	1280220	.	+	.	ID=PVPAM_080033400;ratt_ortholog=PVP01_0821100;Name=RBX1
PVPAM_08	RATT	mRNA	1279894	1280220	.	+	.	ID=PVPAM_080033400.1;Parent=PVPAM_080033400
PVPAM_08	RATT	CDS	1279894	1280220	.	+	0	ID=PVPAM_080033400.1:CDS:1;Parent=PVPAM_080033400.1
###
PVPAM_08	.	polypeptide	1279894	1280220	.	+	.	ID=PVPAM_080033400.1:pep;Derives_from=PVPAM_080033400.1;orthologous_to=PVP01_0821100.1;ortholog_cluster=ORTHOMCL3486;product=term%3DE3 ubiquitin-protein ligase RBX1%2C putative%3Bevidence%3DIEA%3Bwith%3DGeneDB:PVP01_0821100.1;Ontology_term=GO:0005680,GO:0005515,GO:0004842,GO:0008270
PVPAM_08	Pfam	protein_match	1279933	1280202	.	+	.	Parent=PVPAM_080033400.1:pep;Name=PF12861;signature_desc=Anaphase-promoting complex subunit 11 RING-H2 finger;Ontology_term=GO:0004842,GO:0005680
PVPAM_08	Pfam	protein_match	1279984	1280184	.	+	.	Parent=PVPAM_080033400.1:pep;Name=PF12678;signature_desc=RING-H2 zinc finger domain;Ontology_term=GO:0008270
PVPAM_08	Pfam	protein_match	1280080	1280178	.	+	.	Parent=PVPAM_080033400.1:pep;Name=PF13639;signature_desc=Ring finger domain;Ontology_term=GO:0005515,GO:0008270
###
PVPAM_08	RATT	gene	1280951	1286134	.	-	.	ID=PVPAM_080033500;ratt_ortholog=PVP01_0821200;Name=ATPase7
PVPAM_08	RATT	mRNA	1280951	1286134	.	-	.	ID=PVPAM_080033500.1;Parent=PVPAM_080033500
PVPAM_08	RATT	CDS	1280951	1286134	.	-	0	ID=PVPAM_080033500.1:CDS:1;Parent=PVPAM_080033500.1
###
PVPAM_08	.	polypeptide	1280951	1286134	.	-	.	ID=PVPAM_080033500.1:pep;Derives_from=PVPAM_080033500.1;orthologous_to=PVP01_0821200.1;ortholog_cluster=ORTHOMCL1339;product=term%3DP4-type ATPase ATP7%2C putative%3Bevidence%3DIEA%3Bwith%3DGeneDB:PVP01_0821200.1
PVPAM_08	Pfam	protein_match	1281182	1282126	.	-	.	Parent=PVPAM_080033500.1:pep;Name=PF16212;signature_desc=Phospholipid-translocating P-type ATPase C-terminal
PVPAM_08	Pfam	protein_match	1283168	1283326	.	-	.	Parent=PVPAM_080033500.1:pep;Name=PF13246;signature_desc=Cation transport ATPase (P-type)
PVPAM_08	Pfam	protein_match	1285805	1285942	.	-	.	Parent=PVPAM_080033500.1:pep;Name=PF16209;signature_desc=Phospholipid-translocating ATPase N-terminal
###
PVPAM_08	RATT	gene	1288471	1290084	.	+	.	ID=PVPAM_080033600;ratt_ortholog=PVP01_0821300
PVPAM_08	RATT	mRNA	1288471	1290084	.	+	.	ID=PVPAM_080033600.1;Parent=PVPAM_080033600
PVPAM_08	RATT	CDS	1288471	1288543	.	+	0	ID=PVPAM_080033600.1:CDS:1;Parent=PVPAM_080033600.1
PVPAM_08	RATT	CDS	1288792	1288854	.	+	2	ID=PVPAM_080033600.1:CDS:2;Parent=PVPAM_080033600.1
PVPAM_08	RATT	CDS	1288943	1290084	.	+	2	ID=PVPAM_080033600.1:CDS:3;Parent=PVPAM_080033600.1
###
PVPAM_08	.	polypeptide	1288471	1290084	.	+	.	ID=PVPAM_080033600.1:pep;Derives_from=PVPAM_080033600.1;orthologous_to=PVP01_0821300.1;ortholog_cluster=ORTHOMCL3834;product=term%3Dconserved protein%2C unknown function%3Bevidence%3DIEA%3Bwith%3DGeneDB:PVP01_0821300.1
PVPAM_08	Pfam	protein_match	1288765	1289715	.	+	.	Parent=PVPAM_080033600.1:pep;Name=PF07946;signature_desc=PAT complex subunit CCDC47
###
PVPAM_08	AUGUSTUS	gene	1290529	1292330	1	-	.	ID=PVPAM_080033700
PVPAM_08	AUGUSTUS	mRNA	1290529	1292330	1	-	.	ID=PVPAM_080033700.1;Parent=PVPAM_080033700
PVPAM_08	AUGUSTUS	CDS	1290529	1290648	1	-	0	ID=PVPAM_080033700.1:CDS:1;Parent=PVPAM_080033700.1
PVPAM_08	AUGUSTUS	CDS	1290822	1290916	1	-	2	ID=PVPAM_080033700.1:CDS:2;Parent=PVPAM_080033700.1
PVPAM_08	AUGUSTUS	CDS	1291183	1291303	1	-	0	ID=PVPAM_080033700.1:CDS:3;Parent=PVPAM_080033700.1
PVPAM_08	AUGUSTUS	CDS	1291497	1292330	1	-	0	ID=PVPAM_080033700.1:CDS:4;Parent=PVPAM_080033700.1
###
PVPAM_08	.	polypeptide	1290529	1292330	.	-	.	ID=PVPAM_080033700.1:pep;Derives_from=PVPAM_080033700.1;orthologous_to=PVP01_0821400.1;ortholog_cluster=ORTHOMCL3074;product=term%3Dtriosephosphate isomerase%2C putative%3Bevidence%3DIEA%3Bwith%3DGeneDB:PVP01_0821400.1;Ontology_term=GO:0004807,GO:0008152
PVPAM_08	Pfam	protein_match	1291200	1291946	.	-	.	Parent=PVPAM_080033700.1:pep;Name=PF00121;signature_desc=Triosephosphate isomerase;Ontology_term=GO:0004807,GO:0008152
###
PVPAM_08	RATT	gene	1295941	1298676	.	+	.	ID=PVPAM_080033800;ratt_ortholog=PVP01_0821500
PVPAM_08	RATT	mRNA	1295941	1298676	.	+	.	ID=PVPAM_080033800.1;Parent=PVPAM_080033800
PVPAM_08	RATT	CDS	1295941	1298676	.	+	0	ID=PVPAM_080033800.1:CDS:1;Parent=PVPAM_080033800.1
###
PVPAM_08	.	polypeptide	1295941	1298676	.	+	.	ID=PVPAM_080033800.1:pep;Derives_from=PVPAM_080033800.1;orthologous_to=PVP01_0821500.1;ortholog_cluster=ORTHOMCL4412;product=term%3Dcleavage and polyadenylation specificity factor%2C putative%3Bevidence%3DIEA%3Bwith%3DGeneDB:PVP01_0821500.1
PVPAM_08	Pfam	protein_match	1296001	1296339	.	+	.	Parent=PVPAM_080033800.1:pep;Name=PF00753;signature_desc=Metallo-beta-lactamase superfamily
PVPAM_08	Pfam	protein_match	1296220	1296741	.	+	.	Parent=PVPAM_080033800.1:pep;Name=PF16661;signature_desc=Metallo-beta-lactamase superfamily domain
PVPAM_08	Pfam	protein_match	1296901	1297251	.	+	.	Parent=PVPAM_080033800.1:pep;Name=PF10996;signature_desc=Beta-Casp domain
PVPAM_08	Pfam	protein_match	1297297	1297452	.	+	.	Parent=PVPAM_080033800.1:pep;Name=PF07521;signature_desc=Zn-dependent metallo-hydrolase RNA specificity domain
###
PVPAM_08	RATT	gene	1299109	1313127	.	-	.	ID=PVPAM_080033900;ratt_ortholog=PVP01_0821600
PVPAM_08	RATT	mRNA	1299109	1313127	.	-	.	ID=PVPAM_080033900.1;Parent=PVPAM_080033900
PVPAM_08	RATT	CDS	1299109	1313127	.	-	0	ID=PVPAM_080033900.1:CDS:1;Parent=PVPAM_080033900.1
###
PVPAM_08	.	polypeptide	1299109	1313127	.	-	.	ID=PVPAM_080033900.1:pep;Derives_from=PVPAM_080033900.1;orthologous_to=PVP01_0821600.1;ortholog_cluster=ORTHOMCL2535;product=term%3Dconserved Plasmodium protein%2C unknown function%3Bevidence%3DIEA%3Bwith%3DGeneDB:PVP01_0821600.1
###
PVPAM_08	RATT	gene	1315622	1320771	.	+	.	ID=PVPAM_080034000;ratt_ortholog=PVP01_0821700
PVPAM_08	RATT	mRNA	1315622	1320771	.	+	.	ID=PVPAM_080034000.1;Parent=PVPAM_080034000
PVPAM_08	RATT	CDS	1315622	1316038	.	+	0	ID=PVPAM_080034000.1:CDS:1;Parent=PVPAM_080034000.1
PVPAM_08	RATT	CDS	1316158	1316341	.	+	0	ID=PVPAM_080034000.1:CDS:2;Parent=PVPAM_080034000.1
PVPAM_08	RATT	CDS	1316450	1316623	.	+	2	ID=PVPAM_080034000.1:CDS:3;Parent=PVPAM_080034000.1
PVPAM_08	RATT	CDS	1316854	1316896	.	+	2	ID=PVPAM_080034000.1:CDS:4;Parent=PVPAM_080034000.1
PVPAM_08	RATT	CDS	1317027	1317090	.	+	1	ID=PVPAM_080034000.1:CDS:5;Parent=PVPAM_080034000.1
PVPAM_08	RATT	CDS	1317193	1317243	.	+	0	ID=PVPAM_080034000.1:CDS:6;Parent=PVPAM_080034000.1
PVPAM_08	RATT	CDS	1317380	1317437	.	+	0	ID=PVPAM_080034000.1:CDS:7;Parent=PVPAM_080034000.1
PVPAM_08	RATT	CDS	1317585	1317664	.	+	2	ID=PVPAM_080034000.1:CDS:8;Parent=PVPAM_080034000.1
PVPAM_08	RATT	CDS	1317861	1317966	.	+	0	ID=PVPAM_080034000.1:CDS:9;Parent=PVPAM_080034000.1
PVPAM_08	RATT	CDS	1318082	1318155	.	+	2	ID=PVPAM_080034000.1:CDS:10;Parent=PVPAM_080034000.1
PVPAM_08	RATT	CDS	1318297	1318368	.	+	0	ID=PVPAM_080034000.1:CDS:11;Parent=PVPAM_080034000.1
PVPAM_08	RATT	CDS	1318525	1318665	.	+	0	ID=PVPAM_080034000.1:CDS:12;Parent=PVPAM_080034000.1
PVPAM_08	RATT	CDS	1318884	1318953	.	+	0	ID=PVPAM_080034000.1:CDS:13;Parent=PVPAM_080034000.1
PVPAM_08	RATT	CDS	1319083	1319164	.	+	2	ID=PVPAM_080034000.1:CDS:14;Parent=PVPAM_080034000.1
PVPAM_08	RATT	CDS	1319322	1319388	.	+	1	ID=PVPAM_080034000.1:CDS:15;Parent=PVPAM_080034000.1
PVPAM_08	RATT	CDS	1319516	1319586	.	+	0	ID=PVPAM_080034000.1:CDS:16;Parent=PVPAM_080034000.1
PVPAM_08	RATT	CDS	1319766	1319884	.	+	1	ID=PVPAM_080034000.1:CDS:17;Parent=PVPAM_080034000.1
PVPAM_08	RATT	CDS	1320716	1320771	.	+	2	ID=PVPAM_080034000.1:CDS:18;Parent=PVPAM_080034000.1
###
PVPAM_08	.	polypeptide	1315622	1320771	.	+	.	ID=PVPAM_080034000.1:pep;Derives_from=PVPAM_080034000.1;orthologous_to=PVP01_0821700.1;ortholog_cluster=ORTHOMCL3181;product=term%3Dcoiled-coil domain-containing protein CCDC148/CCDC112%2C putative%3Bevidence%3DIEA%3Bwith%3DGeneDB:PVP01_0821700.1
###
PVPAM_08	RATT	gene	1321208	1324572	.	+	.	ID=PVPAM_080034100;ratt_ortholog=PVP01_0821800
PVPAM_08	RATT	mRNA	1321208	1324572	.	+	.	ID=PVPAM_080034100.1;Parent=PVPAM_080034100
PVPAM_08	RATT	CDS	1321208	1321298	.	+	0	ID=PVPAM_080034100.1:CDS:1;Parent=PVPAM_080034100.1
PVPAM_08	RATT	CDS	1321509	1321933	.	+	2	ID=PVPAM_080034100.1:CDS:2;Parent=PVPAM_080034100.1
PVPAM_08	RATT	CDS	1322092	1324572	.	+	0	ID=PVPAM_080034100.1:CDS:3;Parent=PVPAM_080034100.1
###
PVPAM_08	.	polypeptide	1321208	1324572	.	+	.	ID=PVPAM_080034100.1:pep;Derives_from=PVPAM_080034100.1;orthologous_to=PVP01_0821800.1;ortholog_cluster=ORTHOMCL4203;product=term%3Dconserved Plasmodium protein%2C unknown function%3Bevidence%3DIEA%3Bwith%3DGeneDB:PVP01_0821800.1
###
PVPAM_08	RATT	gene	1325412	1332554	.	-	.	ID=PVPAM_080034200;ratt_ortholog=PVP01_0821900;Name=RPB1
PVPAM_08	RATT	mRNA	1325412	1332554	.	-	.	ID=PVPAM_080034200.1;Parent=PVPAM_080034200
PVPAM_08	RATT	CDS	1325412	1332554	.	-	0	ID=PVPAM_080034200.1:CDS:1;Parent=PVPAM_080034200.1
###
PVPAM_08	.	polypeptide	1325412	1332554	.	-	.	ID=PVPAM_080034200.1:pep;Derives_from=PVPAM_080034200.1;orthologous_to=PVP01_0821900.1;ortholog_cluster=ORTHOMCL2851;product=term%3DDNA-directed RNA polymerase II subunit RPB1%2C putative%3Bevidence%3DIEA%3Bwith%3DGeneDB:PVP01_0821900.1;Ontology_term=GO:0005665,GO:0006366,GO:0003899,GO:0006351,GO:0003677
PVPAM_08	Pfam	protein_match	1325619	1325657	.	-	.	Parent=PVPAM_080034200.1:pep;Name=PF05001;signature_desc=RNA polymerase Rpb1 C-terminal repeat;Ontology_term=GO:0003677,GO:0006366,GO:0005665
PVPAM_08	Pfam	protein_match	1325721	1325753	.	-	.	Parent=PVPAM_080034200.1:pep;Name=PF05001;signature_desc=RNA polymerase Rpb1 C-terminal repeat;Ontology_term=GO:0003677,GO:0006366,GO:0005665
PVPAM_08	Pfam	protein_match	1325757	1325795	.	-	.	Parent=PVPAM_080034200.1:pep;Name=PF05001;signature_desc=RNA polymerase Rpb1 C-terminal repeat;Ontology_term=GO:0003677,GO:0006366,GO:0005665
PVPAM_08	Pfam	protein_match	1325799	1325837	.	-	.	Parent=PVPAM_080034200.1:pep;Name=PF05001;signature_desc=RNA polymerase Rpb1 C-terminal repeat;Ontology_term=GO:0003677,GO:0006366,GO:0005665
PVPAM_08	Pfam	protein_match	1325820	1325858	.	-	.	Parent=PVPAM_080034200.1:pep;Name=PF05001;signature_desc=RNA polymerase Rpb1 C-terminal repeat;Ontology_term=GO:0003677,GO:0006366,GO:0005665
PVPAM_08	Pfam	protein_match	1325841	1325873	.	-	.	Parent=PVPAM_080034200.1:pep;Name=PF05001;signature_desc=RNA polymerase Rpb1 C-terminal repeat;Ontology_term=GO:0003677,GO:0006366,GO:0005665
PVPAM_08	Pfam	protein_match	1325862	1325891	.	-	.	Parent=PVPAM_080034200.1:pep;Name=PF05001;signature_desc=RNA polymerase Rpb1 C-terminal repeat;Ontology_term=GO:0003677,GO:0006366,GO:0005665
PVPAM_08	Pfam	protein_match	1326825	1329755	.	-	.	Parent=PVPAM_080034200.1:pep;Name=PF04998;signature_desc=RNA polymerase Rpb1%2C domain 5;Ontology_term=GO:0003677,GO:0003899,GO:0006351
PVPAM_08	Pfam	protein_match	1327932	1328300	.	-	.	Parent=PVPAM_080034200.1:pep;Name=PF04990;signature_desc=RNA polymerase Rpb1%2C domain 7;Ontology_term=GO:0003677,GO:0003899,GO:0006351
PVPAM_08	Pfam	protein_match	1328556	1328801	.	-	.	Parent=PVPAM_080034200.1:pep;Name=PF04992;signature_desc=RNA polymerase Rpb1%2C domain 6;Ontology_term=GO:0003677,GO:0003899,GO:0006351
PVPAM_08	Pfam	protein_match	1329231	1329557	.	-	.	Parent=PVPAM_080034200.1:pep;Name=PF04992;signature_desc=RNA polymerase Rpb1%2C domain 6;Ontology_term=GO:0003677,GO:0003899,GO:0006351
PVPAM_08	Pfam	protein_match	1329777	1330091	.	-	.	Parent=PVPAM_080034200.1:pep;Name=PF05000;signature_desc=RNA polymerase Rpb1%2C domain 4;Ontology_term=GO:0003677,GO:0003899,GO:0006351
PVPAM_08	Pfam	protein_match	1330170	1330433	.	-	.	Parent=PVPAM_080034200.1:pep;Name=PF04983;signature_desc=RNA polymerase Rpb1%2C domain 3;Ontology_term=GO:0003677,GO:0003899,GO:0006351
PVPAM_08	Pfam	protein_match	1330704	1330922	.	-	.	Parent=PVPAM_080034200.1:pep;Name=PF04983;signature_desc=RNA polymerase Rpb1%2C domain 3;Ontology_term=GO:0003677,GO:0003899,GO:0006351
PVPAM_08	Pfam	protein_match	1330932	1331426	.	-	.	Parent=PVPAM_080034200.1:pep;Name=PF00623;signature_desc=RNA polymerase Rpb1%2C domain 2;Ontology_term=GO:0003677,GO:0003899,GO:0006351
PVPAM_08	Pfam	protein_match	1331433	1332512	.	-	.	Parent=PVPAM_080034200.1:pep;Name=PF04997;signature_desc=RNA polymerase Rpb1%2C domain 1;Ontology_term=GO:0003677,GO:0003899,GO:0006351
###
PVPAM_08	RATT	gene	1335689	1336765	.	-	.	ID=PVPAM_080034300;ratt_ortholog=PVP01_0822000;Name=STOML
PVPAM_08	RATT	mRNA	1335689	1336765	.	-	.	ID=PVPAM_080034300.1;Parent=PVPAM_080034300
PVPAM_08	RATT	CDS	1335689	1336765	.	-	0	ID=PVPAM_080034300.1:CDS:1;Parent=PVPAM_080034300.1
###
PVPAM_08	.	polypeptide	1335689	1336765	.	-	.	ID=PVPAM_080034300.1:pep;Derives_from=PVPAM_080034300.1;orthologous_to=PVP01_0822000.1;ortholog_cluster=ORTHOMCL1097;product=term%3Dstomatin-like protein%2C putative%3Bevidence%3DIEA%3Bwith%3DGeneDB:PVP01_0822000.1
PVPAM_08	Pfam	protein_match	1335770	1335952	.	-	.	Parent=PVPAM_080034300.1:pep;Name=PF16200;signature_desc=C-terminal region of band_7
PVPAM_08	Pfam	protein_match	1336070	1336579	.	-	.	Parent=PVPAM_080034300.1:pep;Name=PF01145;signature_desc=SPFH domain / Band 7 family
###
PVPAM_08	AUGUSTUS	gene	1337072	1337326	0.75	-	.	ID=PVPAM_080034400
PVPAM_08	AUGUSTUS	mRNA	1337072	1337326	0.75	-	.	ID=PVPAM_080034400.1;Parent=PVPAM_080034400
PVPAM_08	AUGUSTUS	CDS	1337072	1337326	0.75	-	0	ID=PVPAM_080034400.1:CDS:1;Parent=PVPAM_080034400.1
###
PVPAM_08	.	polypeptide	1337072	1337326	.	-	.	ID=PVPAM_080034400.1:pep;Derives_from=PVPAM_080034400.1;product=term%3Dhypothetical protein
###
PVPAM_08	RATT	gene	1338534	1339184	.	-	.	ID=PVPAM_080034500;ratt_ortholog=PVP01_0822100
PVPAM_08	RATT	mRNA	1338534	1339184	.	-	.	ID=PVPAM_080034500.1;Parent=PVPAM_080034500
PVPAM_08	RATT	CDS	1338534	1339184	.	-	0	ID=PVPAM_080034500.1:CDS:1;Parent=PVPAM_080034500.1
###
PVPAM_08	.	polypeptide	1338534	1339184	.	-	.	ID=PVPAM_080034500.1:pep;Derives_from=PVPAM_080034500.1;orthologous_to=PVP01_0822100.1;ortholog_cluster=ORTHOMCL3446;product=term%3Dconserved Plasmodium protein%2C unknown function%3Bevidence%3DIEA%3Bwith%3DGeneDB:PVP01_0822100.1
###
PVPAM_08	RATT	gene	1339529	1341630	.	-	.	ID=PVPAM_080034600;ratt_ortholog=PVP01_0822200
PVPAM_08	RATT	mRNA	1339529	1341630	.	-	.	ID=PVPAM_080034600.1;Parent=PVPAM_080034600
PVPAM_08	RATT	CDS	1339529	1341367	.	-	0	ID=PVPAM_080034600.1:CDS:1;Parent=PVPAM_080034600.1
PVPAM_08	RATT	CDS	1341565	1341630	.	-	0	ID=PVPAM_080034600.1:CDS:2;Parent=PVPAM_080034600.1
###
PVPAM_08	.	polypeptide	1339529	1341630	.	-	.	ID=PVPAM_080034600.1:pep;Derives_from=PVPAM_080034600.1;orthologous_to=PVP01_0822200.1;ortholog_cluster=ORTHOMCL1258;product=term%3Dconserved protein%2C unknown function%3Bevidence%3DIEA%3Bwith%3DGeneDB:PVP01_0822200.1
###
PVPAM_08	RATT	gene	1342336	1343055	.	+	.	ID=PVPAM_080034700;ratt_ortholog=PVP01_0822300
PVPAM_08	RATT	mRNA	1342336	1343055	.	+	.	ID=PVPAM_080034700.1;Parent=PVPAM_080034700
PVPAM_08	RATT	CDS	1342336	1343055	.	+	0	ID=PVPAM_080034700.1:CDS:1;Parent=PVPAM_080034700.1
###
PVPAM_08	.	polypeptide	1342336	1343055	.	+	.	ID=PVPAM_080034700.1:pep;Derives_from=PVPAM_080034700.1;orthologous_to=PVP01_0822300.1;ortholog_cluster=ORTHOMCL1864;product=term%3D26S proteasome non-ATPase regulatory subunit 9%2C putative%3Bevidence%3DIEA%3Bwith%3DGeneDB:PVP01_0822300.1
PVPAM_08	Pfam	protein_match	1342351	1342590	.	+	.	Parent=PVPAM_080034700.1:pep;Name=PF18265;signature_desc=Nas2 N_terminal domain
###
PVPAM_08	RATT	gene	1343458	1352551	.	-	.	ID=PVPAM_080034800;ratt_ortholog=PVP01_0822400
PVPAM_08	RATT	mRNA	1343458	1352551	.	-	.	ID=PVPAM_080034800.1;Parent=PVPAM_080034800
PVPAM_08	RATT	CDS	1343458	1343539	.	-	1	ID=PVPAM_080034800.1:CDS:1;Parent=PVPAM_080034800.1
PVPAM_08	RATT	CDS	1343772	1344074	.	-	1	ID=PVPAM_080034800.1:CDS:2;Parent=PVPAM_080034800.1
PVPAM_08	RATT	CDS	1344323	1344396	.	-	0	ID=PVPAM_080034800.1:CDS:3;Parent=PVPAM_080034800.1
PVPAM_08	RATT	CDS	1344503	1344545	.	-	1	ID=PVPAM_080034800.1:CDS:4;Parent=PVPAM_080034800.1
PVPAM_08	RATT	CDS	1344723	1344794	.	-	1	ID=PVPAM_080034800.1:CDS:5;Parent=PVPAM_080034800.1
PVPAM_08	RATT	CDS	1344912	1344958	.	-	0	ID=PVPAM_080034800.1:CDS:6;Parent=PVPAM_080034800.1
PVPAM_08	RATT	CDS	1345104	1345170	.	-	1	ID=PVPAM_080034800.1:CDS:7;Parent=PVPAM_080034800.1
PVPAM_08	RATT	CDS	1345326	1345402	.	-	0	ID=PVPAM_080034800.1:CDS:8;Parent=PVPAM_080034800.1
PVPAM_08	RATT	CDS	1345529	1345600	.	-	0	ID=PVPAM_080034800.1:CDS:9;Parent=PVPAM_080034800.1
PVPAM_08	RATT	CDS	1345790	1352551	.	-	0	ID=PVPAM_080034800.1:CDS:10;Parent=PVPAM_080034800.1
###
PVPAM_08	.	polypeptide	1343458	1352551	.	-	.	ID=PVPAM_080034800.1:pep;Derives_from=PVPAM_080034800.1;orthologous_to=PVP01_0822400.1;ortholog_cluster=ORTHOMCL4169;product=term%3DCPSF (cleavage and polyadenylation specific factor)%2C subunit A%2C putative%3Bevidence%3DIEA%3Bwith%3DGeneDB:PVP01_0822400.1;Ontology_term=GO:0003676,GO:0005634
PVPAM_08	Pfam	protein_match	1345085	1345999	.	-	.	Parent=PVPAM_080034800.1:pep;Name=PF03178;signature_desc=CPSF A subunit region;Ontology_term=GO:0003676,GO:0005634
PVPAM_08	Pfam	protein_match	1349930	1350649	.	-	.	Parent=PVPAM_080034800.1:pep;Name=PF10433;signature_desc=Mono-functional DNA-alkylating methyl methanesulfonate N-term
###
PVPAM_08	RATT	gene	1355261	1356472	.	-	.	ID=PVPAM_080034900;ratt_ortholog=PVP01_0822500;Name=RPS11
PVPAM_08	RATT	mRNA	1355261	1356472	.	-	.	ID=PVPAM_080034900.1;Parent=PVPAM_080034900
PVPAM_08	RATT	CDS	1355261	1355351	.	-	1	ID=PVPAM_080034900.1:CDS:1;Parent=PVPAM_080034900.1
PVPAM_08	RATT	CDS	1355581	1355751	.	-	1	ID=PVPAM_080034900.1:CDS:2;Parent=PVPAM_080034900.1
PVPAM_08	RATT	CDS	1355924	1356123	.	-	0	ID=PVPAM_080034900.1:CDS:3;Parent=PVPAM_080034900.1
PVPAM_08	RATT	CDS	1356449	1356472	.	-	0	ID=PVPAM_080034900.1:CDS:4;Parent=PVPAM_080034900.1
###
PVPAM_08	.	polypeptide	1355261	1356472	.	-	.	ID=PVPAM_080034900.1:pep;Derives_from=PVPAM_080034900.1;orthologous_to=PVP01_0822500.1;ortholog_cluster=ORTHOMCL4990;product=term%3D40S ribosomal protein S11%2C putative%3Bevidence%3DIEA%3Bwith%3DGeneDB:PVP01_0822500.1;Ontology_term=GO:0005840,GO:0006412,GO:0003735,GO:0005622
PVPAM_08	Pfam	protein_match	1356047	1356247	.	-	.	Parent=PVPAM_080034900.1:pep;Name=PF00366;signature_desc=Ribosomal protein S17;Ontology_term=GO:0003735,GO:0006412,GO:0005622,GO:0005840
PVPAM_08	Pfam	protein_match	1356254	1356451	.	-	.	Parent=PVPAM_080034900.1:pep;Name=PF16205;signature_desc=Ribosomal_S17 N-terminal
###
PVPAM_08	AUGUSTUS	gene	1359800	1364145	1	+	.	ID=PVPAM_080035000;Name=EG5
PVPAM_08	AUGUSTUS	mRNA	1359800	1364145	1	+	.	ID=PVPAM_080035000.1;Parent=PVPAM_080035000
PVPAM_08	AUGUSTUS	CDS	1359800	1360087	1	+	0	ID=PVPAM_080035000.1:CDS:1;Parent=PVPAM_080035000.1
PVPAM_08	AUGUSTUS	CDS	1360267	1364145	1	+	0	ID=PVPAM_080035000.1:CDS:2;Parent=PVPAM_080035000.1
###
PVPAM_08	.	polypeptide	1359800	1364145	.	+	.	ID=PVPAM_080035000.1:pep;Derives_from=PVPAM_080035000.1;orthologous_to=PVP01_0822600.1;ortholog_cluster=ORTHOMCL4686;product=term%3Dkinesin-5%2C putative%3Bevidence%3DIEA%3Bwith%3DGeneDB:PVP01_0822600.1;Ontology_term=GO:0007018,GO:0008017,GO:0003777,GO:0005524
PVPAM_08	Pfam	protein_match	1359869	1360171	.	+	.	Parent=PVPAM_080035000.1:pep;Name=PF16796;signature_desc=Microtubule binding
PVPAM_08	Pfam	protein_match	1359887	1361152	.	+	.	Parent=PVPAM_080035000.1:pep;Name=PF00225;signature_desc=Kinesin motor domain;Ontology_term=GO:0003777,GO:0005524,GO:0008017,GO:0007018
###
PVPAM_08	RATT	gene	1367175	1368947	.	+	.	ID=PVPAM_080035100;ratt_ortholog=PVP01_0822700
PVPAM_08	RATT	mRNA	1367175	1368947	.	+	.	ID=PVPAM_080035100.1;Parent=PVPAM_080035100
PVPAM_08	RATT	CDS	1367175	1368513	.	+	0	ID=PVPAM_080035100.1:CDS:1;Parent=PVPAM_080035100.1
PVPAM_08	RATT	CDS	1368718	1368947	.	+	2	ID=PVPAM_080035100.1:CDS:2;Parent=PVPAM_080035100.1
###
PVPAM_08	.	polypeptide	1367175	1368947	.	+	.	ID=PVPAM_080035100.1:pep;Derives_from=PVPAM_080035100.1;orthologous_to=PVP01_0822700.1;ortholog_cluster=ORTHOMCL1464;product=term%3DDNA replication complex GINS protein%2C putative%3Bevidence%3DIEA%3Bwith%3DGeneDB:PVP01_0822700.1
PVPAM_08	Pfam	protein_match	1368258	1368584	.	+	.	Parent=PVPAM_080035100.1:pep;Name=PF05916;signature_desc=GINS complex protein
###
PVPAM_08	RATT	gene	1372167	1381187	.	+	.	ID=PVPAM_080035200;ratt_ortholog=PVP01_0822800
PVPAM_08	RATT	mRNA	1372167	1381187	.	+	.	ID=PVPAM_080035200.1;Parent=PVPAM_080035200
PVPAM_08	RATT	CDS	1372167	1381187	.	+	0	ID=PVPAM_080035200.1:CDS:1;Parent=PVPAM_080035200.1
###
PVPAM_08	.	polypeptide	1372167	1381187	.	+	.	ID=PVPAM_080035200.1:pep;Derives_from=PVPAM_080035200.1;orthologous_to=PVP01_0822800.1;ortholog_cluster=ORTHOMCL2033;product=term%3Dconserved Plasmodium protein%2C unknown function%3Bevidence%3DIEA%3Bwith%3DGeneDB:PVP01_0822800.1
###
PVPAM_08	RATT	gene	1385632	1389807	.	+	.	ID=PVPAM_080035300;ratt_ortholog=PVP01_0822900;Name=CRK4
PVPAM_08	RATT	mRNA	1385632	1389807	.	+	.	ID=PVPAM_080035300.1;Parent=PVPAM_080035300
PVPAM_08	RATT	CDS	1385632	1389807	.	+	0	ID=PVPAM_080035300.1:CDS:1;Parent=PVPAM_080035300.1
###
PVPAM_08	.	polypeptide	1385632	1389807	.	+	.	ID=PVPAM_080035300.1:pep;Derives_from=PVPAM_080035300.1;orthologous_to=PVP01_0822900.1;ortholog_cluster=ORTHOMCL817;product=term%3Dcdc2-related protein kinase 4%2C putative%3Bevidence%3DIEA%3Bwith%3DGeneDB:PVP01_0822900.1;Ontology_term=GO:0004672,GO:0005524,GO:0006468
PVPAM_08	Pfam	protein_match	1388875	1389471	.	+	.	Parent=PVPAM_080035300.1:pep;Name=PF07714;signature_desc=Protein tyrosine and serine/threonine kinase;Ontology_term=GO:0004672,GO:0006468
PVPAM_08	Pfam	protein_match	1389049	1389732	.	+	.	Parent=PVPAM_080035300.1:pep;Name=PF00069;signature_desc=Protein kinase domain;Ontology_term=GO:0004672,GO:0005524,GO:0006468
###
PVPAM_08	RATT	gene	1390612	1393357	.	-	.	ID=PVPAM_080035400;ratt_ortholog=PVP01_0823000;Name=B9
PVPAM_08	RATT	mRNA	1390612	1393357	.	-	.	ID=PVPAM_080035400.1;Parent=PVPAM_080035400
PVPAM_08	RATT	CDS	1390612	1392204	.	-	0	ID=PVPAM_080035400.1:CDS:1;Parent=PVPAM_080035400.1
PVPAM_08	RATT	CDS	1392338	1393357	.	-	0	ID=PVPAM_080035400.1:CDS:2;Parent=PVPAM_080035400.1
###
PVPAM_08	.	polypeptide	1390612	1393357	.	-	.	ID=PVPAM_080035400.1:pep;Derives_from=PVPAM_080035400.1;orthologous_to=PVP01_0823000.1;ortholog_cluster=ORTHOMCL2065;product=term%3D6-cysteine protein%3Bevidence%3DIEA%3Bwith%3DGeneDB:PVP01_0823000.1
###
PVPAM_08	RATT	gene	1395362	1396221	.	+	.	ID=PVPAM_080035500;ratt_ortholog=PVP01_0823100
PVPAM_08	RATT	mRNA	1395362	1396221	.	+	.	ID=PVPAM_080035500.1;Parent=PVPAM_080035500
PVPAM_08	RATT	CDS	1395362	1395806	.	+	0	ID=PVPAM_080035500.1:CDS:1;Parent=PVPAM_080035500.1
PVPAM_08	RATT	CDS	1395905	1396221	.	+	2	ID=PVPAM_080035500.1:CDS:2;Parent=PVPAM_080035500.1
###
PVPAM_08	.	polypeptide	1395362	1396221	.	+	.	ID=PVPAM_080035500.1:pep;Derives_from=PVPAM_080035500.1;orthologous_to=PVP01_0823100.1;ortholog_cluster=ORTHOMCL4077;product=term%3Dproteasome subunit alpha type-3%2C putative%3Bevidence%3DIEA%3Bwith%3DGeneDB:PVP01_0823100.1;Ontology_term=GO:0004175,GO:0006511,GO:0005839,GO:0051603,GO:0004298,GO:0019773
PVPAM_08	Pfam	protein_match	1395383	1395436	.	+	.	Parent=PVPAM_080035500.1:pep;Name=PF10584;signature_desc=Proteasome subunit A N-terminal signature;Ontology_term=GO:0004175,GO:0006511,GO:0019773
PVPAM_08	Pfam	protein_match	1395458	1395982	.	+	.	Parent=PVPAM_080035500.1:pep;Name=PF00227;signature_desc=Proteasome subunit;Ontology_term=GO:0004298,GO:0051603,GO:0005839
###
PVPAM_08	RATT	gene	1398026	1399693	.	+	.	ID=PVPAM_080035600;ratt_ortholog=PVP01_0823200
PVPAM_08	RATT	mRNA	1398026	1399693	.	+	.	ID=PVPAM_080035600.1;Parent=PVPAM_080035600
PVPAM_08	RATT	CDS	1398026	1398241	.	+	0	ID=PVPAM_080035600.1:CDS:1;Parent=PVPAM_080035600.1
PVPAM_08	RATT	CDS	1398359	1399693	.	+	0	ID=PVPAM_080035600.1:CDS:2;Parent=PVPAM_080035600.1
###
PVPAM_08	.	polypeptide	1398026	1399693	.	+	.	ID=PVPAM_080035600.1:pep;Derives_from=PVPAM_080035600.1;orthologous_to=PVP01_0823200.1;ortholog_cluster=ORTHOMCL2337;product=term%3DE3 ubiquitin-protein ligase%2C putative%3Bevidence%3DIEA%3Bwith%3DGeneDB:PVP01_0823200.1;Ontology_term=GO:0005515,GO:0008270,GO:0046872
PVPAM_08	Pfam	protein_match	1399388	1399510	.	+	.	Parent=PVPAM_080035600.1:pep;Name=PF13920;signature_desc=Zinc finger%2C C3HC4 type (RING finger)
PVPAM_08	Pfam	protein_match	1399391	1399507	.	+	.	Parent=PVPAM_080035600.1:pep;Name=PF13639;signature_desc=Ring finger domain;Ontology_term=GO:0005515,GO:0008270
PVPAM_08	Pfam	protein_match	1399397	1399504	.	+	.	Parent=PVPAM_080035600.1:pep;Name=PF00097;signature_desc=Zinc finger%2C C3HC4 type (RING finger);Ontology_term=GO:0046872
###
PVPAM_08	RATT	gene	1400471	1401007	.	-	.	ID=PVPAM_080035700;ratt_ortholog=PVP01_0823300
PVPAM_08	RATT	mRNA	1400471	1401007	.	-	.	ID=PVPAM_080035700.1;Parent=PVPAM_080035700
PVPAM_08	RATT	CDS	1400471	1400630	.	-	1	ID=PVPAM_080035700.1:CDS:1;Parent=PVPAM_080035700.1
PVPAM_08	RATT	CDS	1400775	1401007	.	-	0	ID=PVPAM_080035700.1:CDS:2;Parent=PVPAM_080035700.1
###
PVPAM_08	.	polypeptide	1400471	1401007	.	-	.	ID=PVPAM_080035700.1:pep;Derives_from=PVPAM_080035700.1;orthologous_to=PVP01_0823300.1;ortholog_cluster=ORTHOMCL5371;product=term%3D40S ribosomal protein S15A%2C putative%3Bevidence%3DIEA%3Bwith%3DGeneDB:PVP01_0823300.1;Ontology_term=GO:0006412,GO:0003735,GO:0005840
PVPAM_08	Pfam	protein_match	1400624	1400989	.	-	.	Parent=PVPAM_080035700.1:pep;Name=PF00410;signature_desc=Ribosomal protein S8;Ontology_term=GO:0003735,GO:0006412,GO:0005840
###
PVPAM_08	RATT	gene	1403137	1403942	.	-	.	ID=PVPAM_080035800;ratt_ortholog=PVP01_0823400;Name=YOP1
PVPAM_08	RATT	mRNA	1403137	1403942	.	-	.	ID=PVPAM_080035800.1;Parent=PVPAM_080035800
PVPAM_08	RATT	CDS	1403137	1403498	.	-	2	ID=PVPAM_080035800.1:CDS:1;Parent=PVPAM_080035800.1
PVPAM_08	RATT	CDS	1403621	1403942	.	-	0	ID=PVPAM_080035800.1:CDS:2;Parent=PVPAM_080035800.1
###
PVPAM_08	.	polypeptide	1403137	1403942	.	-	.	ID=PVPAM_080035800.1:pep;Derives_from=PVPAM_080035800.1;orthologous_to=PVP01_0823400.1;ortholog_cluster=ORTHOMCL5055;product=term%3Dprotein YOP1%2C putative%3Bevidence%3DIEA%3Bwith%3DGeneDB:PVP01_0823400.1
PVPAM_08	Pfam	protein_match	1403397	1403624	.	-	.	Parent=PVPAM_080035800.1:pep;Name=PF03134;signature_desc=TB2/DP1%2C HVA22 family
###
PVPAM_08	RATT	gene	1407280	1408753	.	+	.	ID=PVPAM_080035900;ratt_ortholog=PVP01_0823500;Name=FNT
PVPAM_08	RATT	mRNA	1407280	1408753	.	+	.	ID=PVPAM_080035900.1;Parent=PVPAM_080035900
PVPAM_08	RATT	CDS	1407280	1407469	.	+	0	ID=PVPAM_080035900.1:CDS:1;Parent=PVPAM_080035900.1
PVPAM_08	RATT	CDS	1407666	1408270	.	+	2	ID=PVPAM_080035900.1:CDS:2;Parent=PVPAM_080035900.1
PVPAM_08	RATT	CDS	1408454	1408560	.	+	0	ID=PVPAM_080035900.1:CDS:3;Parent=PVPAM_080035900.1
PVPAM_08	RATT	CDS	1408714	1408753	.	+	1	ID=PVPAM_080035900.1:CDS:4;Parent=PVPAM_080035900.1
###
PVPAM_08	.	polypeptide	1407280	1408753	.	+	.	ID=PVPAM_080035900.1:pep;Derives_from=PVPAM_080035900.1;orthologous_to=PVP01_0823500.1;ortholog_cluster=ORTHOMCL5299;product=term%3Dformate-nitrite transporter%2C putative%3Bevidence%3DIEA%3Bwith%3DGeneDB:PVP01_0823500.1;Ontology_term=GO:0006810,GO:0016020,GO:0005215
PVPAM_08	Pfam	protein_match	1407355	1408110	.	+	.	Parent=PVPAM_080035900.1:pep;Name=PF01226;signature_desc=Formate/nitrite transporter;Ontology_term=GO:0005215,GO:0006810,GO:0016020
###
PVPAM_08	RATT	gene	1409948	1411312	.	-	.	ID=PVPAM_080036000;ratt_ortholog=PVP01_0823600;Name=NUF2
PVPAM_08	RATT	mRNA	1409948	1411312	.	-	.	ID=PVPAM_080036000.1;Parent=PVPAM_080036000
PVPAM_08	RATT	CDS	1409948	1411312	.	-	0	ID=PVPAM_080036000.1:CDS:1;Parent=PVPAM_080036000.1
###
PVPAM_08	.	polypeptide	1409948	1411312	.	-	.	ID=PVPAM_080036000.1:pep;Derives_from=PVPAM_080036000.1;orthologous_to=PVP01_0823600.1;ortholog_cluster=ORTHOMCL3378;product=term%3Dkinetochore protein NUF2%2C putative%3Bevidence%3DIEA%3Bwith%3DGeneDB:PVP01_0823600.1;Ontology_term=GO:0007067,GO:0000775
PVPAM_08	Pfam	protein_match	1410875	1411291	.	-	.	Parent=PVPAM_080036000.1:pep;Name=PF03800;signature_desc=Nuf2 family;Ontology_term=GO:0007067,GO:0000775
###
PVPAM_08	RATT	gene	1412663	1415347	.	+	.	ID=PVPAM_080036100;ratt_ortholog=PVP01_0823700
PVPAM_08	RATT	mRNA	1412663	1415347	.	+	.	ID=PVPAM_080036100.1;Parent=PVPAM_080036100
PVPAM_08	RATT	CDS	1412663	1415347	.	+	0	ID=PVPAM_080036100.1:CDS:1;Parent=PVPAM_080036100.1
###
PVPAM_08	.	polypeptide	1412663	1415347	.	+	.	ID=PVPAM_080036100.1:pep;Derives_from=PVPAM_080036100.1;orthologous_to=PVP01_0823700.1;ortholog_cluster=ORTHOMCL3416;product=term%3DCS domain-containing protein%2C putative%3Bevidence%3DIEA%3Bwith%3DGeneDB:PVP01_0823700.1
###
PVPAM_08	AUGUSTUS	gene	1415784	1417156	1	-	.	ID=PVPAM_080036200;Name=PPase
PVPAM_08	AUGUSTUS	mRNA	1415784	1417156	1	-	.	ID=PVPAM_080036200.1;Parent=PVPAM_080036200
PVPAM_08	AUGUSTUS	CDS	1415784	1416206	1	-	0	ID=PVPAM_080036200.1:CDS:1;Parent=PVPAM_080036200.1
PVPAM_08	AUGUSTUS	CDS	1416319	1416381	1	-	0	ID=PVPAM_080036200.1:CDS:2;Parent=PVPAM_080036200.1
PVPAM_08	AUGUSTUS	CDS	1416521	1417156	1	-	0	ID=PVPAM_080036200.1:CDS:3;Parent=PVPAM_080036200.1
###
PVPAM_08	.	polypeptide	1415784	1417156	.	-	.	ID=PVPAM_080036200.1:pep;Derives_from=PVPAM_080036200.1;orthologous_to=PVP01_0823800.1;ortholog_cluster=ORTHOMCL4443;product=term%3Dinorganic pyrophosphatase%2C putative%3Bevidence%3DIEA%3Bwith%3DGeneDB:PVP01_0823800.1;Ontology_term=GO:0006796,GO:0000287,GO:0005737,GO:0004427
PVPAM_08	Pfam	protein_match	1416266	1416808	.	-	.	Parent=PVPAM_080036200.1:pep;Name=PF00719;signature_desc=Inorganic pyrophosphatase;Ontology_term=GO:0000287,GO:0004427,GO:0006796,GO:0005737
###
PVPAM_08	RATT	gene	1420976	1427183	.	+	.	ID=PVPAM_080036300;ratt_ortholog=PVP01_0823900
PVPAM_08	RATT	mRNA	1420976	1427183	.	+	.	ID=PVPAM_080036300.1;Parent=PVPAM_080036300
PVPAM_08	RATT	CDS	1420976	1424294	.	+	0	ID=PVPAM_080036300.1:CDS:1;Parent=PVPAM_080036300.1
PVPAM_08	RATT	CDS	1424461	1427183	.	+	2	ID=PVPAM_080036300.1:CDS:2;Parent=PVPAM_080036300.1
###
PVPAM_08	.	polypeptide	1420976	1427183	.	+	.	ID=PVPAM_080036300.1:pep;Derives_from=PVPAM_080036300.1;orthologous_to=PVP01_0823900.1;ortholog_cluster=ORTHOMCL3075;product=term%3Dconserved Plasmodium protein%2C unknown function%3Bevidence%3DIEA%3Bwith%3DGeneDB:PVP01_0823900.1
###
PVPAM_08	RATT	gene	1427265	1428239	.	-	.	ID=PVPAM_080036400;ratt_ortholog=PVP01_0824000
PVPAM_08	RATT	mRNA	1427265	1428239	.	-	.	ID=PVPAM_080036400.1;Parent=PVPAM_080036400
PVPAM_08	RATT	CDS	1427265	1428239	.	-	0	ID=PVPAM_080036400.1:CDS:1;Parent=PVPAM_080036400.1
###
PVPAM_08	.	polypeptide	1427265	1428239	.	-	.	ID=PVPAM_080036400.1:pep;Derives_from=PVPAM_080036400.1;orthologous_to=PVP01_0824000.1;ortholog_cluster=ORTHOMCL3131;product=term%3Dribosomal protein L27%2C mitochondrial%2C putative%3Bevidence%3DIEA%3Bwith%3DGeneDB:PVP01_0824000.1;Ontology_term=GO:0005840,GO:0006412,GO:0003735,GO:0005622
PVPAM_08	Pfam	protein_match	1427547	1427642	.	-	.	Parent=PVPAM_080036400.1:pep;Name=PF01016;signature_desc=Ribosomal L27 protein;Ontology_term=GO:0003735,GO:0006412,GO:0005622,GO:0005840
###
PVPAM_08	RATT	gene	1429813	1430769	.	+	.	ID=PVPAM_080036500;ratt_ortholog=PVP01_0824100;Name=MA
PVPAM_08	RATT	mRNA	1429813	1430769	.	+	.	ID=PVPAM_080036500.1;Parent=PVPAM_080036500
PVPAM_08	RATT	CDS	1429813	1430769	.	+	0	ID=PVPAM_080036500.1:CDS:1;Parent=PVPAM_080036500.1
###
PVPAM_08	.	polypeptide	1429813	1430769	.	+	.	ID=PVPAM_080036500.1:pep;Derives_from=PVPAM_080036500.1;orthologous_to=PVP01_0824100.1;ortholog_cluster=ORTHOMCL3078;product=term%3Dmicroneme associated antigen%2C putative%3Bevidence%3DIEA%3Bwith%3DGeneDB:PVP01_0824100.1
###
PVPAM_08	RATT	gene	1431044	1432157	.	-	.	ID=PVPAM_080036600;ratt_ortholog=PVP01_0824200
PVPAM_08	RATT	mRNA	1431044	1432157	.	-	.	ID=PVPAM_080036600.1;Parent=PVPAM_080036600
PVPAM_08	RATT	CDS	1431044	1431562	.	-	0	ID=PVPAM_080036600.1:CDS:1;Parent=PVPAM_080036600.1
PVPAM_08	RATT	CDS	1431825	1432157	.	-	0	ID=PVPAM_080036600.1:CDS:2;Parent=PVPAM_080036600.1
###
PVPAM_08	.	polypeptide	1431044	1432157	.	-	.	ID=PVPAM_080036600.1:pep;Derives_from=PVPAM_080036600.1;orthologous_to=PVP01_0824200.1;ortholog_cluster=ORTHOMCL5391;product=term%3Dconserved Plasmodium protein%2C unknown function%3Bevidence%3DIEA%3Bwith%3DGeneDB:PVP01_0824200.1
###
PVPAM_08	RATT	gene	1434315	1435277	.	+	.	ID=PVPAM_080036700;ratt_ortholog=PVP01_0824300
PVPAM_08	RATT	mRNA	1434315	1435277	.	+	.	ID=PVPAM_080036700.1;Parent=PVPAM_080036700
PVPAM_08	RATT	CDS	1434315	1435277	.	+	0	ID=PVPAM_080036700.1:CDS:1;Parent=PVPAM_080036700.1
###
PVPAM_08	.	polypeptide	1434315	1435277	.	+	.	ID=PVPAM_080036700.1:pep;Derives_from=PVPAM_080036700.1;orthologous_to=PVP01_0824300.1;ortholog_cluster=ORTHOMCL1400;product=term%3Dzinc finger protein%2C putative%3Bevidence%3DIEA%3Bwith%3DGeneDB:PVP01_0824300.1
###
PVPAM_08	AUGUSTUS	gene	1435334	1438975	1	-	.	ID=PVPAM_080036800
PVPAM_08	AUGUSTUS	mRNA	1435334	1438975	1	-	.	ID=PVPAM_080036800.1;Parent=PVPAM_080036800
PVPAM_08	AUGUSTUS	CDS	1435334	1435416	1	-	2	ID=PVPAM_080036800.1:CDS:1;Parent=PVPAM_080036800.1
PVPAM_08	AUGUSTUS	CDS	1435732	1438975	1	-	0	ID=PVPAM_080036800.1:CDS:2;Parent=PVPAM_080036800.1
###
PVPAM_08	.	polypeptide	1435334	1438975	.	-	.	ID=PVPAM_080036800.1:pep;Derives_from=PVPAM_080036800.1;orthologous_to=PVP01_0824400.1;ortholog_cluster=ORTHOMCL2829;product=term%3Dconserved Plasmodium protein%2C unknown function%3Bevidence%3DIEA%3Bwith%3DGeneDB:PVP01_0824400.1
###
PVPAM_08	RATT	gene	1440684	1445568	.	-	.	ID=PVPAM_080036900;ratt_ortholog=PVP01_0824500
PVPAM_08	RATT	mRNA	1440684	1445568	.	-	.	ID=PVPAM_080036900.1;Parent=PVPAM_080036900
PVPAM_08	RATT	CDS	1440684	1444675	.	-	2	ID=PVPAM_080036900.1:CDS:1;Parent=PVPAM_080036900.1
PVPAM_08	RATT	CDS	1444841	1445020	.	-	2	ID=PVPAM_080036900.1:CDS:2;Parent=PVPAM_080036900.1
PVPAM_08	RATT	CDS	1445172	1445568	.	-	0	ID=PVPAM_080036900.1:CDS:3;Parent=PVPAM_080036900.1
###
PVPAM_08	.	polypeptide	1440684	1445568	.	-	.	ID=PVPAM_080036900.1:pep;Derives_from=PVPAM_080036900.1;orthologous_to=PVP01_0824500.1;ortholog_cluster=ORTHOMCL4293;product=term%3Dzinc finger protein%2C putative%3Bevidence%3DIEA%3Bwith%3DGeneDB:PVP01_0824500.1
###
PVPAM_08	RATT	gene	1451796	1452503	.	+	.	ID=PVPAM_080037000;ratt_ortholog=PVP01_0824600
PVPAM_08	RATT	mRNA	1451796	1452503	.	+	.	ID=PVPAM_080037000.1;Parent=PVPAM_080037000
PVPAM_08	RATT	CDS	1451796	1452503	.	+	0	ID=PVPAM_080037000.1:CDS:1;Parent=PVPAM_080037000.1
###
PVPAM_08	.	polypeptide	1451796	1452503	.	+	.	ID=PVPAM_080037000.1:pep;Derives_from=PVPAM_080037000.1;orthologous_to=PVP01_0824600.1;ortholog_cluster=ORTHOMCL4343;product=term%3Dribosomal protein L47%2C mitochondrial%2C putative%3Bevidence%3DIEA%3Bwith%3DGeneDB:PVP01_0824600.1;Ontology_term=GO:0006412,GO:0003735,GO:0005761
PVPAM_08	Pfam	protein_match	1451865	1452134	.	+	.	Parent=PVPAM_080037000.1:pep;Name=PF06984;signature_desc=Mitochondrial 39-S ribosomal protein L47 (MRP-L47);Ontology_term=GO:0003735,GO:0006412,GO:0005761
###
PVPAM_08	RATT	gene	1454193	1455038	.	+	.	ID=PVPAM_080037100;ratt_ortholog=PVP01_0824700
PVPAM_08	RATT	mRNA	1454193	1455038	.	+	.	ID=PVPAM_080037100.1;Parent=PVPAM_080037100
PVPAM_08	RATT	CDS	1454193	1455038	.	+	0	ID=PVPAM_080037100.1:CDS:1;Parent=PVPAM_080037100.1
###
PVPAM_08	.	polypeptide	1454193	1455038	.	+	.	ID=PVPAM_080037100.1:pep;Derives_from=PVPAM_080037100.1;orthologous_to=PVP01_0824700.1;ortholog_cluster=ORTHOMCL3275;product=term%3Dconserved Plasmodium protein%2C unknown function%3Bevidence%3DIEA%3Bwith%3DGeneDB:PVP01_0824700.1
###
PVPAM_08	AUGUSTUS	gene	1455413	1462586	1	-	.	ID=PVPAM_080037200
PVPAM_08	AUGUSTUS	mRNA	1455413	1462586	1	-	.	ID=PVPAM_080037200.1;Parent=PVPAM_080037200
PVPAM_08	AUGUSTUS	CDS	1455413	1455469	1	-	0	ID=PVPAM_080037200.1:CDS:1;Parent=PVPAM_080037200.1
PVPAM_08	AUGUSTUS	CDS	1455617	1456309	1	-	0	ID=PVPAM_080037200.1:CDS:2;Parent=PVPAM_080037200.1
PVPAM_08	AUGUSTUS	CDS	1456464	1459489	1	-	2	ID=PVPAM_080037200.1:CDS:3;Parent=PVPAM_080037200.1
PVPAM_08	AUGUSTUS	CDS	1459619	1459732	1	-	2	ID=PVPAM_080037200.1:CDS:4;Parent=PVPAM_080037200.1
PVPAM_08	AUGUSTUS	CDS	1459923	1459996	1	-	1	ID=PVPAM_080037200.1:CDS:5;Parent=PVPAM_080037200.1
PVPAM_08	AUGUSTUS	CDS	1460159	1460213	1	-	2	ID=PVPAM_080037200.1:CDS:6;Parent=PVPAM_080037200.1
PVPAM_08	AUGUSTUS	CDS	1460366	1460411	1	-	0	ID=PVPAM_080037200.1:CDS:7;Parent=PVPAM_080037200.1
PVPAM_08	AUGUSTUS	CDS	1460542	1460747	1	-	2	ID=PVPAM_080037200.1:CDS:8;Parent=PVPAM_080037200.1
PVPAM_08	AUGUSTUS	CDS	1460855	1461314	1	-	0	ID=PVPAM_080037200.1:CDS:9;Parent=PVPAM_080037200.1
PVPAM_08	AUGUSTUS	CDS	1461407	1461482	1	-	1	ID=PVPAM_080037200.1:CDS:10;Parent=PVPAM_080037200.1
PVPAM_08	AUGUSTUS	CDS	1461827	1461879	1	-	0	ID=PVPAM_080037200.1:CDS:11;Parent=PVPAM_080037200.1
PVPAM_08	AUGUSTUS	CDS	1462037	1462091	1	-	1	ID=PVPAM_080037200.1:CDS:12;Parent=PVPAM_080037200.1
PVPAM_08	AUGUSTUS	CDS	1462210	1462277	1	-	0	ID=PVPAM_080037200.1:CDS:13;Parent=PVPAM_080037200.1
PVPAM_08	AUGUSTUS	CDS	1462377	1462586	1	-	0	ID=PVPAM_080037200.1:CDS:14;Parent=PVPAM_080037200.1
###
PVPAM_08	.	polypeptide	1455413	1462586	.	-	.	ID=PVPAM_080037200.1:pep;Derives_from=PVPAM_080037200.1;orthologous_to=PVP01_0824800.1;ortholog_cluster=ORTHOMCL1694;product=term%3Dconserved Plasmodium protein%2C unknown function%3Bevidence%3DIEA%3Bwith%3DGeneDB:PVP01_0824800.1
###
PVPAM_08	RATT	gene	1463841	1470284	.	-	.	ID=PVPAM_080037300;ratt_ortholog=PVP01_0824900;Name=CTRP
PVPAM_08	RATT	mRNA	1463841	1470284	.	-	.	ID=PVPAM_080037300.1;Parent=PVPAM_080037300
PVPAM_08	RATT	CDS	1463841	1470284	.	-	0	ID=PVPAM_080037300.1:CDS:1;Parent=PVPAM_080037300.1
###
PVPAM_08	.	polypeptide	1463841	1470284	.	-	.	ID=PVPAM_080037300.1:pep;Derives_from=PVPAM_080037300.1;orthologous_to=PVP01_0824900.1;ortholog_cluster=ORTHOMCL2067;product=term%3Dcircumsporozoite- and TRAP-related protein%2C putative%3Bevidence%3DIEA%3Bwith%3DGeneDB:PVP01_0824900.1
PVPAM_08	Pfam	protein_match	1464603	1464761	.	-	.	Parent=PVPAM_080037300.1:pep;Name=PF00090;signature_desc=Thrombospondin type 1 domain
PVPAM_08	Pfam	protein_match	1465047	1465196	.	-	.	Parent=PVPAM_080037300.1:pep;Name=PF00090;signature_desc=Thrombospondin type 1 domain
PVPAM_08	Pfam	protein_match	1465227	1465403	.	-	.	Parent=PVPAM_080037300.1:pep;Name=PF00090;signature_desc=Thrombospondin type 1 domain
PVPAM_08	Pfam	protein_match	1465722	1466240	.	-	.	Parent=PVPAM_080037300.1:pep;Name=PF00092;signature_desc=von Willebrand factor type A domain
PVPAM_08	Pfam	protein_match	1465782	1466240	.	-	.	Parent=PVPAM_080037300.1:pep;Name=PF13768;signature_desc=von Willebrand factor type A domain
PVPAM_08	Pfam	protein_match	1466553	1466750	.	-	.	Parent=PVPAM_080037300.1:pep;Name=PF13768;signature_desc=von Willebrand factor type A domain
PVPAM_08	Pfam	protein_match	1466556	1466945	.	-	.	Parent=PVPAM_080037300.1:pep;Name=PF00092;signature_desc=von Willebrand factor type A domain
PVPAM_08	Pfam	protein_match	1467138	1467680	.	-	.	Parent=PVPAM_080037300.1:pep;Name=PF00092;signature_desc=von Willebrand factor type A domain
PVPAM_08	Pfam	protein_match	1467213	1467386	.	-	.	Parent=PVPAM_080037300.1:pep;Name=PF13768;signature_desc=von Willebrand factor type A domain
PVPAM_08	Pfam	protein_match	1467849	1468388	.	-	.	Parent=PVPAM_080037300.1:pep;Name=PF00092;signature_desc=von Willebrand factor type A domain
PVPAM_08	Pfam	protein_match	1468041	1468382	.	-	.	Parent=PVPAM_080037300.1:pep;Name=PF13519;signature_desc=von Willebrand factor type A domain
PVPAM_08	Pfam	protein_match	1468746	1469288	.	-	.	Parent=PVPAM_080037300.1:pep;Name=PF00092;signature_desc=von Willebrand factor type A domain
PVPAM_08	Pfam	protein_match	1469415	1469963	.	-	.	Parent=PVPAM_080037300.1:pep;Name=PF00092;signature_desc=von Willebrand factor type A domain
PVPAM_08	Pfam	protein_match	1469592	1469780	.	-	.	Parent=PVPAM_080037300.1:pep;Name=PF13768;signature_desc=von Willebrand factor type A domain
PVPAM_08	Pfam	protein_match	1469613	1469957	.	-	.	Parent=PVPAM_080037300.1:pep;Name=PF13519;signature_desc=von Willebrand factor type A domain
###
PVPAM_08	RATT	gene	1474099	1474782	.	+	.	ID=PVPAM_080037400;ratt_ortholog=PVP01_0825000;Name=eIF4E
PVPAM_08	RATT	mRNA	1474099	1474782	.	+	.	ID=PVPAM_080037400.1;Parent=PVPAM_080037400
PVPAM_08	RATT	CDS	1474099	1474782	.	+	0	ID=PVPAM_080037400.1:CDS:1;Parent=PVPAM_080037400.1
###
PVPAM_08	.	polypeptide	1474099	1474782	.	+	.	ID=PVPAM_080037400.1:pep;Derives_from=PVPAM_080037400.1;orthologous_to=PVP01_0825000.1;ortholog_cluster=ORTHOMCL1101;product=term%3Deukaryotic translation initiation factor 4E%2C putative%3Bevidence%3DIEA%3Bwith%3DGeneDB:PVP01_0825000.1;Ontology_term=GO:0003723,GO:0005737,GO:0006413,GO:0003743
PVPAM_08	Pfam	protein_match	1474195	1474710	.	+	.	Parent=PVPAM_080037400.1:pep;Name=PF01652;signature_desc=Eukaryotic initiation factor 4E;Ontology_term=GO:0003723,GO:0003743,GO:0006413,GO:0005737
###
PVPAM_08	RATT	gene	1476031	1476816	.	-	.	ID=PVPAM_080037500;ratt_ortholog=PVP01_0825100
PVPAM_08	RATT	mRNA	1476031	1476816	.	-	.	ID=PVPAM_080037500.1;Parent=PVPAM_080037500
PVPAM_08	RATT	CDS	1476031	1476554	.	-	2	ID=PVPAM_080037500.1:CDS:1;Parent=PVPAM_080037500.1
PVPAM_08	RATT	CDS	1476747	1476816	.	-	0	ID=PVPAM_080037500.1:CDS:2;Parent=PVPAM_080037500.1
###
PVPAM_08	.	polypeptide	1476031	1476816	.	-	.	ID=PVPAM_080037500.1:pep;Derives_from=PVPAM_080037500.1;orthologous_to=PVP01_0825100.1;ortholog_cluster=ORTHOMCL2130;product=term%3Dzinc finger protein%2C putative%3Bevidence%3DIEA%3Bwith%3DGeneDB:PVP01_0825100.1
###
PVPAM_08	RATT	gene	1477612	1479495	.	-	.	ID=PVPAM_080037600;ratt_ortholog=PVP01_0825200
PVPAM_08	RATT	mRNA	1477612	1479495	.	-	.	ID=PVPAM_080037600.1;Parent=PVPAM_080037600
PVPAM_08	RATT	CDS	1477612	1479495	.	-	0	ID=PVPAM_080037600.1:CDS:1;Parent=PVPAM_080037600.1
###
PVPAM_08	.	polypeptide	1477612	1479495	.	-	.	ID=PVPAM_080037600.1:pep;Derives_from=PVPAM_080037600.1;orthologous_to=PVP01_0825200.1;ortholog_cluster=ORTHOMCL3533;product=term%3Dconserved Plasmodium protein%2C unknown function%3Bevidence%3DIEA%3Bwith%3DGeneDB:PVP01_0825200.1
###
PVPAM_08	RATT	gene	1481273	1484366	.	-	.	ID=PVPAM_080037700;ratt_ortholog=PVP01_0825300
PVPAM_08	RATT	mRNA	1481273	1484366	.	-	.	ID=PVPAM_080037700.1;Parent=PVPAM_080037700
PVPAM_08	RATT	CDS	1481273	1483141	.	-	0	ID=PVPAM_080037700.1:CDS:1;Parent=PVPAM_080037700.1
PVPAM_08	RATT	CDS	1483344	1484366	.	-	0	ID=PVPAM_080037700.1:CDS:2;Parent=PVPAM_080037700.1
###
PVPAM_08	.	polypeptide	1481273	1484366	.	-	.	ID=PVPAM_080037700.1:pep;Derives_from=PVPAM_080037700.1;orthologous_to=PVP01_0825300.1;ortholog_cluster=ORTHOMCL5392;product=term%3Dconserved Plasmodium protein%2C unknown function%3Bevidence%3DIEA%3Bwith%3DGeneDB:PVP01_0825300.1
###
PVPAM_08	RATT	gene	1496683	1500267	.	+	.	ID=PVPAM_080037800;ratt_ortholog=PVP01_0825400;Name=RNF1
PVPAM_08	RATT	mRNA	1496683	1500267	.	+	.	ID=PVPAM_080037800.1;Parent=PVPAM_080037800
PVPAM_08	RATT	CDS	1496683	1500267	.	+	0	ID=PVPAM_080037800.1:CDS:1;Parent=PVPAM_080037800.1
###
PVPAM_08	.	polypeptide	1496683	1500267	.	+	.	ID=PVPAM_080037800.1:pep;Derives_from=PVPAM_080037800.1;orthologous_to=PVP01_0825400.1;ortholog_cluster=ORTHOMCL2552;product=term%3DRING finger protein RNF1%2C putative%3Bevidence%3DIEA%3Bwith%3DGeneDB:PVP01_0825400.1;Ontology_term=GO:0005515,GO:0008270,GO:0046872
PVPAM_08	Pfam	protein_match	1500115	1500258	.	+	.	Parent=PVPAM_080037800.1:pep;Name=PF13920;signature_desc=Zinc finger%2C C3HC4 type (RING finger)
PVPAM_08	Pfam	protein_match	1500118	1500243	.	+	.	Parent=PVPAM_080037800.1:pep;Name=PF13639;signature_desc=Ring finger domain;Ontology_term=GO:0005515,GO:0008270
PVPAM_08	Pfam	protein_match	1500118	1500243	.	+	.	Parent=PVPAM_080037800.1:pep;Name=PF12678;signature_desc=RING-H2 zinc finger domain;Ontology_term=GO:0008270
PVPAM_08	Pfam	protein_match	1500121	1500201	.	+	.	Parent=PVPAM_080037800.1:pep;Name=PF17123;signature_desc=RING-like zinc finger
PVPAM_08	Pfam	protein_match	1500121	1500234	.	+	.	Parent=PVPAM_080037800.1:pep;Name=PF13445;signature_desc=RING-type zinc-finger
PVPAM_08	Pfam	protein_match	1500121	1500240	.	+	.	Parent=PVPAM_080037800.1:pep;Name=PF13923;signature_desc=Zinc finger%2C C3HC4 type (RING finger)
PVPAM_08	Pfam	protein_match	1500121	1500240	.	+	.	Parent=PVPAM_080037800.1:pep;Name=PF00097;signature_desc=Zinc finger%2C C3HC4 type (RING finger);Ontology_term=GO:0046872
PVPAM_08	Pfam	protein_match	1500121	1500243	.	+	.	Parent=PVPAM_080037800.1:pep;Name=PF14634;signature_desc=zinc-RING finger domain;Ontology_term=GO:0005515,GO:0008270
###
PVPAM_08	RATT	gene	1501491	1502255	.	-	.	ID=PVPAM_080037900;ratt_ortholog=PVP01_0825500
PVPAM_08	RATT	mRNA	1501491	1502255	.	-	.	ID=PVPAM_080037900.1;Parent=PVPAM_080037900
PVPAM_08	RATT	CDS	1501491	1502255	.	-	0	ID=PVPAM_080037900.1:CDS:1;Parent=PVPAM_080037900.1
###
PVPAM_08	.	polypeptide	1501491	1502255	.	-	.	ID=PVPAM_080037900.1:pep;Derives_from=PVPAM_080037900.1;orthologous_to=PVP01_0825500.1;ortholog_cluster=ORTHOMCL5174;product=term%3Dconserved protein%2C unknown function%3Bevidence%3DIEA%3Bwith%3DGeneDB:PVP01_0825500.1
###
PVPAM_08	RATT	gene	1504027	1505135	.	-	.	ID=PVPAM_080038000;ratt_ortholog=PVP01_0825600
PVPAM_08	RATT	mRNA	1504027	1505135	.	-	.	ID=PVPAM_080038000.1;Parent=PVPAM_080038000
PVPAM_08	RATT	CDS	1504027	1504878	.	-	0	ID=PVPAM_080038000.1:CDS:1;Parent=PVPAM_080038000.1
PVPAM_08	RATT	CDS	1505106	1505135	.	-	0	ID=PVPAM_080038000.1:CDS:2;Parent=PVPAM_080038000.1
###
PVPAM_08	.	polypeptide	1504027	1505135	.	-	.	ID=PVPAM_080038000.1:pep;Derives_from=PVPAM_080038000.1;orthologous_to=PVP01_0825600.1;ortholog_cluster=ORTHOMCL5686;product=term%3Dconserved Plasmodium protein%2C unknown function%3Bevidence%3DIEA%3Bwith%3DGeneDB:PVP01_0825600.1
###
PVPAM_08	RATT	gene	1509355	1510281	.	+	.	ID=PVPAM_080038100;ratt_ortholog=PVP01_0825700;Name=PPP6
PVPAM_08	RATT	mRNA	1509355	1510281	.	+	.	ID=PVPAM_080038100.1;Parent=PVPAM_080038100
PVPAM_08	RATT	CDS	1509355	1510281	.	+	0	ID=PVPAM_080038100.1:CDS:1;Parent=PVPAM_080038100.1
###
PVPAM_08	.	polypeptide	1509355	1510281	.	+	.	ID=PVPAM_080038100.1:pep;Derives_from=PVPAM_080038100.1;orthologous_to=PVP01_0825700.1;ortholog_cluster=ORTHOMCL2247;product=term%3Dserine/threonine protein phosphatase 6%2C putative%3Bevidence%3DIEA%3Bwith%3DGeneDB:PVP01_0825700.1;Ontology_term=GO:0016787
PVPAM_08	Pfam	protein_match	1509499	1510071	.	+	.	Parent=PVPAM_080038100.1:pep;Name=PF00149;signature_desc=Calcineurin-like phosphoesterase;Ontology_term=GO:0016787
###
PVPAM_08	RATT	gene	1511126	1512373	.	+	.	ID=PVPAM_080038200;ratt_ortholog=PVP01_0825800;Name=DER1-2
PVPAM_08	RATT	mRNA	1511126	1512373	.	+	.	ID=PVPAM_080038200.1;Parent=PVPAM_080038200
PVPAM_08	RATT	CDS	1511126	1512373	.	+	0	ID=PVPAM_080038200.1:CDS:1;Parent=PVPAM_080038200.1
###
PVPAM_08	.	polypeptide	1511126	1512373	.	+	.	ID=PVPAM_080038200.1:pep;Derives_from=PVPAM_080038200.1;orthologous_to=PVP01_0825800.1;ortholog_cluster=ORTHOMCL4131;product=term%3DDER1-like protein%2C putative%3Bevidence%3DIEA%3Bwith%3DGeneDB:PVP01_0825800.1
PVPAM_08	Pfam	protein_match	1511630	1511926	.	+	.	Parent=PVPAM_080038200.1:pep;Name=PF04511;signature_desc=Der1-like family
###
PVPAM_08	RATT	gene	1512490	1516203	.	+	.	ID=PVPAM_080038300;ratt_ortholog=PVP01_0825900
PVPAM_08	RATT	mRNA	1512490	1516203	.	+	.	ID=PVPAM_080038300.1;Parent=PVPAM_080038300
PVPAM_08	RATT	CDS	1512490	1516203	.	+	0	ID=PVPAM_080038300.1:CDS:1;Parent=PVPAM_080038300.1
###
PVPAM_08	.	polypeptide	1512490	1516203	.	+	.	ID=PVPAM_080038300.1:pep;Derives_from=PVPAM_080038300.1;orthologous_to=PVP01_0825900.1;ortholog_cluster=ORTHOMCL2719;product=term%3Dconserved Plasmodium protein%2C unknown function%3Bevidence%3DIEA%3Bwith%3DGeneDB:PVP01_0825900.1
###
PVPAM_08	RATT	gene	1516871	1518136	.	-	.	ID=PVPAM_080038400;ratt_ortholog=PVP01_0826000
PVPAM_08	RATT	mRNA	1516871	1518136	.	-	.	ID=PVPAM_080038400.1;Parent=PVPAM_080038400
PVPAM_08	RATT	CDS	1516871	1518136	.	-	0	ID=PVPAM_080038400.1:CDS:1;Parent=PVPAM_080038400.1
###
PVPAM_08	.	polypeptide	1516871	1518136	.	-	.	ID=PVPAM_080038400.1:pep;Derives_from=PVPAM_080038400.1;orthologous_to=PVP01_0826000.1;ortholog_cluster=ORTHOMCL4523;product=term%3Dconserved Plasmodium protein%2C unknown function%3Bevidence%3DIEA%3Bwith%3DGeneDB:PVP01_0826000.1
###
PVPAM_08	RATT	gene	1518977	1520834	.	+	.	ID=PVPAM_080038500;ratt_ortholog=PVP01_0826100
PVPAM_08	RATT	mRNA	1518977	1520834	.	+	.	ID=PVPAM_080038500.1;Parent=PVPAM_080038500
PVPAM_08	RATT	CDS	1518977	1519067	.	+	0	ID=PVPAM_080038500.1:CDS:1;Parent=PVPAM_080038500.1
PVPAM_08	RATT	CDS	1519252	1519304	.	+	2	ID=PVPAM_080038500.1:CDS:2;Parent=PVPAM_080038500.1
PVPAM_08	RATT	CDS	1519551	1519613	.	+	0	ID=PVPAM_080038500.1:CDS:3;Parent=PVPAM_080038500.1
PVPAM_08	RATT	CDS	1519721	1519801	.	+	0	ID=PVPAM_080038500.1:CDS:4;Parent=PVPAM_080038500.1
PVPAM_08	RATT	CDS	1519985	1520055	.	+	0	ID=PVPAM_080038500.1:CDS:5;Parent=PVPAM_080038500.1
PVPAM_08	RATT	CDS	1520251	1520276	.	+	1	ID=PVPAM_080038500.1:CDS:6;Parent=PVPAM_080038500.1
PVPAM_08	RATT	CDS	1520391	1520452	.	+	2	ID=PVPAM_080038500.1:CDS:7;Parent=PVPAM_080038500.1
PVPAM_08	RATT	CDS	1520685	1520834	.	+	0	ID=PVPAM_080038500.1:CDS:8;Parent=PVPAM_080038500.1
###
PVPAM_08	.	polypeptide	1518977	1520834	.	+	.	ID=PVPAM_080038500.1:pep;Derives_from=PVPAM_080038500.1;orthologous_to=PVP01_0826100.1;ortholog_cluster=ORTHOMCL2186;product=term%3Dvesicle transport v-SNARE protein%2C putative%3Bevidence%3DIEA%3Bwith%3DGeneDB:PVP01_0826100.1
###
PVPAM_08	RATT	gene	1521361	1523314	.	-	.	ID=PVPAM_080038600;ratt_ortholog=PVP01_0826200
PVPAM_08	RATT	mRNA	1521361	1523314	.	-	.	ID=PVPAM_080038600.1;Parent=PVPAM_080038600
PVPAM_08	RATT	CDS	1521361	1521631	.	-	1	ID=PVPAM_080038600.1:CDS:1;Parent=PVPAM_080038600.1
PVPAM_08	RATT	CDS	1521812	1521948	.	-	0	ID=PVPAM_080038600.1:CDS:2;Parent=PVPAM_080038600.1
PVPAM_08	RATT	CDS	1522124	1522260	.	-	2	ID=PVPAM_080038600.1:CDS:3;Parent=PVPAM_080038600.1
PVPAM_08	RATT	CDS	1522399	1522481	.	-	1	ID=PVPAM_080038600.1:CDS:4;Parent=PVPAM_080038600.1
PVPAM_08	RATT	CDS	1522613	1522712	.	-	2	ID=PVPAM_080038600.1:CDS:5;Parent=PVPAM_080038600.1
PVPAM_08	RATT	CDS	1522920	1522993	.	-	1	ID=PVPAM_080038600.1:CDS:6;Parent=PVPAM_080038600.1
PVPAM_08	RATT	CDS	1523181	1523314	.	-	0	ID=PVPAM_080038600.1:CDS:7;Parent=PVPAM_080038600.1
###
PVPAM_08	.	polypeptide	1521361	1523314	.	-	.	ID=PVPAM_080038600.1:pep;Derives_from=PVPAM_080038600.1;orthologous_to=PVP01_0826200.1;ortholog_cluster=ORTHOMCL3093;product=term%3DHSP20-like chaperone%2C putative%3Bevidence%3DIEA%3Bwith%3DGeneDB:PVP01_0826200.1
###
PVPAM_08	RATT	gene	1525283	1528087	.	+	.	ID=PVPAM_080038700;ratt_ortholog=PVP01_0826300
PVPAM_08	RATT	mRNA	1525283	1528087	.	+	.	ID=PVPAM_080038700.1;Parent=PVPAM_080038700
PVPAM_08	RATT	CDS	1525283	1528087	.	+	0	ID=PVPAM_080038700.1:CDS:1;Parent=PVPAM_080038700.1
###
PVPAM_08	.	polypeptide	1525283	1528087	.	+	.	ID=PVPAM_080038700.1:pep;Derives_from=PVPAM_080038700.1;orthologous_to=PVP01_0826300.1;ortholog_cluster=ORTHOMCL5593;product=term%3Dconserved Plasmodium protein%2C unknown function%3Bevidence%3DIEA%3Bwith%3DGeneDB:PVP01_0826300.1
###
PVPAM_08	AUGUSTUS	gene	1528182	1531522	1	-	.	ID=PVPAM_080038800
PVPAM_08	AUGUSTUS	mRNA	1528182	1531522	1	-	.	ID=PVPAM_080038800.1;Parent=PVPAM_080038800
PVPAM_08	AUGUSTUS	CDS	1528182	1528240	1	-	2	ID=PVPAM_080038800.1:CDS:1;Parent=PVPAM_080038800.1
PVPAM_08	AUGUSTUS	CDS	1528408	1528461	1	-	2	ID=PVPAM_080038800.1:CDS:2;Parent=PVPAM_080038800.1
PVPAM_08	AUGUSTUS	CDS	1528672	1529925	1	-	2	ID=PVPAM_080038800.1:CDS:3;Parent=PVPAM_080038800.1
PVPAM_08	AUGUSTUS	CDS	1530239	1530314	1	-	0	ID=PVPAM_080038800.1:CDS:4;Parent=PVPAM_080038800.1
PVPAM_08	AUGUSTUS	CDS	1530428	1530532	1	-	0	ID=PVPAM_080038800.1:CDS:5;Parent=PVPAM_080038800.1
PVPAM_08	AUGUSTUS	CDS	1530743	1530943	1	-	0	ID=PVPAM_080038800.1:CDS:6;Parent=PVPAM_080038800.1
PVPAM_08	AUGUSTUS	CDS	1531163	1531522	1	-	0	ID=PVPAM_080038800.1:CDS:7;Parent=PVPAM_080038800.1
###
PVPAM_08	.	polypeptide	1528182	1531522	.	-	.	ID=PVPAM_080038800.1:pep;Derives_from=PVPAM_080038800.1;orthologous_to=PVP01_0826400.1;ortholog_cluster=ORTHOMCL4310;product=term%3Dconserved Plasmodium protein%2C unknown function%3Bevidence%3DIEA%3Bwith%3DGeneDB:PVP01_0826400.1
###
PVPAM_08	RATT	gene	1532185	1536487	.	+	.	ID=PVPAM_080038900;ratt_ortholog=PVP01_0826500
PVPAM_08	RATT	mRNA	1532185	1536487	.	+	.	ID=PVPAM_080038900.1;Parent=PVPAM_080038900
PVPAM_08	RATT	CDS	1532185	1532395	.	+	0	ID=PVPAM_080038900.1:CDS:1;Parent=PVPAM_080038900.1
PVPAM_08	RATT	CDS	1532694	1532755	.	+	2	ID=PVPAM_080038900.1:CDS:2;Parent=PVPAM_080038900.1
PVPAM_08	RATT	CDS	1532911	1532971	.	+	0	ID=PVPAM_080038900.1:CDS:3;Parent=PVPAM_080038900.1
PVPAM_08	RATT	CDS	1533101	1533223	.	+	2	ID=PVPAM_080038900.1:CDS:4;Parent=PVPAM_080038900.1
PVPAM_08	RATT	CDS	1533494	1533559	.	+	2	ID=PVPAM_080038900.1:CDS:5;Parent=PVPAM_080038900.1
PVPAM_08	RATT	CDS	1533715	1533798	.	+	2	ID=PVPAM_080038900.1:CDS:6;Parent=PVPAM_080038900.1
PVPAM_08	RATT	CDS	1533952	1534019	.	+	2	ID=PVPAM_080038900.1:CDS:7;Parent=PVPAM_080038900.1
PVPAM_08	RATT	CDS	1534202	1534442	.	+	0	ID=PVPAM_080038900.1:CDS:8;Parent=PVPAM_080038900.1
PVPAM_08	RATT	CDS	1534555	1534636	.	+	2	ID=PVPAM_080038900.1:CDS:9;Parent=PVPAM_080038900.1
PVPAM_08	RATT	CDS	1534737	1534776	.	+	1	ID=PVPAM_080038900.1:CDS:10;Parent=PVPAM_080038900.1
PVPAM_08	RATT	CDS	1534955	1535069	.	+	0	ID=PVPAM_080038900.1:CDS:11;Parent=PVPAM_080038900.1
PVPAM_08	RATT	CDS	1535198	1535239	.	+	2	ID=PVPAM_080038900.1:CDS:12;Parent=PVPAM_080038900.1
PVPAM_08	RATT	CDS	1535426	1535585	.	+	2	ID=PVPAM_080038900.1:CDS:13;Parent=PVPAM_080038900.1
PVPAM_08	RATT	CDS	1535690	1535789	.	+	1	ID=PVPAM_080038900.1:CDS:14;Parent=PVPAM_080038900.1
PVPAM_08	RATT	CDS	1536028	1536083	.	+	0	ID=PVPAM_080038900.1:CDS:15;Parent=PVPAM_080038900.1
PVPAM_08	RATT	CDS	1536201	1536235	.	+	1	ID=PVPAM_080038900.1:CDS:16;Parent=PVPAM_080038900.1
PVPAM_08	RATT	CDS	1536444	1536487	.	+	2	ID=PVPAM_080038900.1:CDS:17;Parent=PVPAM_080038900.1
###
PVPAM_08	.	polypeptide	1532185	1536487	.	+	.	ID=PVPAM_080038900.1:pep;Derives_from=PVPAM_080038900.1;orthologous_to=PVP01_0826500.1;ortholog_cluster=ORTHOMCL2888;product=term%3Dconserved Plasmodium protein%2C unknown function%3Bevidence%3DIEA%3Bwith%3DGeneDB:PVP01_0826500.1
###
PVPAM_08	RATT	gene	1537007	1540081	.	+	.	ID=PVPAM_080039000;ratt_ortholog=PVP01_0826600
PVPAM_08	RATT	mRNA	1537007	1540081	.	+	.	ID=PVPAM_080039000.1;Parent=PVPAM_080039000
PVPAM_08	RATT	CDS	1537007	1537200	.	+	0	ID=PVPAM_080039000.1:CDS:1;Parent=PVPAM_080039000.1
PVPAM_08	RATT	CDS	1537539	1537731	.	+	1	ID=PVPAM_080039000.1:CDS:2;Parent=PVPAM_080039000.1
PVPAM_08	RATT	CDS	1537935	1538001	.	+	0	ID=PVPAM_080039000.1:CDS:3;Parent=PVPAM_080039000.1
PVPAM_08	RATT	CDS	1538226	1538335	.	+	2	ID=PVPAM_080039000.1:CDS:4;Parent=PVPAM_080039000.1
PVPAM_08	RATT	CDS	1538513	1538975	.	+	0	ID=PVPAM_080039000.1:CDS:5;Parent=PVPAM_080039000.1
PVPAM_08	RATT	CDS	1539162	1540081	.	+	2	ID=PVPAM_080039000.1:CDS:6;Parent=PVPAM_080039000.1
###
PVPAM_08	.	polypeptide	1537007	1540081	.	+	.	ID=PVPAM_080039000.1:pep;Derives_from=PVPAM_080039000.1;orthologous_to=PVP01_0826600.1;ortholog_cluster=ORTHOMCL4071;product=term%3Dconserved Plasmodium protein%2C unknown function%3Bevidence%3DIEA%3Bwith%3DGeneDB:PVP01_0826600.1
###
PVPAM_08	RATT	gene	1540352	1542616	.	-	.	ID=PVPAM_080039100;ratt_ortholog=PVP01_0826700
PVPAM_08	RATT	mRNA	1540352	1542616	.	-	.	ID=PVPAM_080039100.1;Parent=PVPAM_080039100
PVPAM_08	RATT	CDS	1540352	1542616	.	-	0	ID=PVPAM_080039100.1:CDS:1;Parent=PVPAM_080039100.1
###
PVPAM_08	.	polypeptide	1540352	1542616	.	-	.	ID=PVPAM_080039100.1:pep;Derives_from=PVPAM_080039100.1;orthologous_to=PVP01_0826700.1;ortholog_cluster=ORTHOMCL3379;product=term%3DRas-like G protein%2C putative%3Bevidence%3DIEA%3Bwith%3DGeneDB:PVP01_0826700.1;Ontology_term=GO:0005525,GO:0003924
PVPAM_08	Pfam	protein_match	1540424	1540663	.	-	.	Parent=PVPAM_080039100.1:pep;Name=PF14714;signature_desc=KH-domain-like of EngA bacterial GTPase enzymes%2C C-terminal
PVPAM_08	Pfam	protein_match	1540691	1541230	.	-	.	Parent=PVPAM_080039100.1:pep;Name=PF00009;signature_desc=Elongation factor Tu GTP binding domain;Ontology_term=GO:0003924,GO:0005525
PVPAM_08	Pfam	protein_match	1540844	1541221	.	-	.	Parent=PVPAM_080039100.1:pep;Name=PF01926;signature_desc=50S ribosome-binding GTPase;Ontology_term=GO:0005525
PVPAM_08	Pfam	protein_match	1542233	1542580	.	-	.	Parent=PVPAM_080039100.1:pep;Name=PF01926;signature_desc=50S ribosome-binding GTPase;Ontology_term=GO:0005525
###
PVPAM_08	RATT	gene	1543058	1544860	.	+	.	ID=PVPAM_080039200;ratt_ortholog=PVP01_0826800
PVPAM_08	RATT	mRNA	1543058	1544860	.	+	.	ID=PVPAM_080039200.1;Parent=PVPAM_080039200
PVPAM_08	RATT	CDS	1543058	1544860	.	+	0	ID=PVPAM_080039200.1:CDS:1;Parent=PVPAM_080039200.1
###
PVPAM_08	.	polypeptide	1543058	1544860	.	+	.	ID=PVPAM_080039200.1:pep;Derives_from=PVPAM_080039200.1;orthologous_to=PVP01_0826800.1;ortholog_cluster=ORTHOMCL1161;product=term%3Dconserved Plasmodium protein%2C unknown function%3Bevidence%3DIEA%3Bwith%3DGeneDB:PVP01_0826800.1
###
PVPAM_08	AUGUSTUS	gene	1545819	1547118	1	+	.	ID=PVPAM_080039300
PVPAM_08	AUGUSTUS	mRNA	1545819	1547118	1	+	.	ID=PVPAM_080039300.1;Parent=PVPAM_080039300
PVPAM_08	AUGUSTUS	CDS	1545819	1546046	1	+	0	ID=PVPAM_080039300.1:CDS:1;Parent=PVPAM_080039300.1
PVPAM_08	AUGUSTUS	CDS	1546191	1546261	1	+	0	ID=PVPAM_080039300.1:CDS:2;Parent=PVPAM_080039300.1
PVPAM_08	AUGUSTUS	CDS	1546367	1546420	1	+	1	ID=PVPAM_080039300.1:CDS:3;Parent=PVPAM_080039300.1
PVPAM_08	AUGUSTUS	CDS	1546568	1546688	1	+	1	ID=PVPAM_080039300.1:CDS:4;Parent=PVPAM_080039300.1
PVPAM_08	AUGUSTUS	CDS	1547032	1547118	1	+	0	ID=PVPAM_080039300.1:CDS:5;Parent=PVPAM_080039300.1
###
PVPAM_08	.	polypeptide	1545819	1547118	.	+	.	ID=PVPAM_080039300.1:pep;Derives_from=PVPAM_080039300.1;orthologous_to=PVP01_0826900.1;ortholog_cluster=ORTHOMCL3444;product=term%3DYGGT family protein%2C putative%3Bevidence%3DIEA%3Bwith%3DGeneDB:PVP01_0826900.1;Ontology_term=GO:0016020
PVPAM_08	Pfam	protein_match	1546164	1546367	.	+	.	Parent=PVPAM_080039300.1:pep;Name=PF02325;signature_desc=YGGT family;Ontology_term=GO:0016020
###
PVPAM_08	RATT	gene	1547385	1548101	.	+	.	ID=PVPAM_080039400;ratt_ortholog=PVP01_0827000
PVPAM_08	RATT	mRNA	1547385	1548101	.	+	.	ID=PVPAM_080039400.1;Parent=PVPAM_080039400
PVPAM_08	RATT	CDS	1547385	1548101	.	+	0	ID=PVPAM_080039400.1:CDS:1;Parent=PVPAM_080039400.1
###
PVPAM_08	.	polypeptide	1547385	1548101	.	+	.	ID=PVPAM_080039400.1:pep;Derives_from=PVPAM_080039400.1;orthologous_to=PVP01_0827000.1;ortholog_cluster=ORTHOMCL3414;product=term%3Dconserved protein%2C unknown function%3Bevidence%3DIEA%3Bwith%3DGeneDB:PVP01_0827000.1
###
PVPAM_08	RATT	gene	1548551	1551600	.	-	.	ID=PVPAM_080039500;ratt_ortholog=PVP01_0827100;Name=HRD3
PVPAM_08	RATT	mRNA	1548551	1551600	.	-	.	ID=PVPAM_080039500.1;Parent=PVPAM_080039500
PVPAM_08	RATT	CDS	1548551	1548728	.	-	1	ID=PVPAM_080039500.1:CDS:1;Parent=PVPAM_080039500.1
PVPAM_08	RATT	CDS	1548983	1549319	.	-	2	ID=PVPAM_080039500.1:CDS:2;Parent=PVPAM_080039500.1
PVPAM_08	RATT	CDS	1549487	1549862	.	-	0	ID=PVPAM_080039500.1:CDS:3;Parent=PVPAM_080039500.1
PVPAM_08	RATT	CDS	1550134	1551600	.	-	0	ID=PVPAM_080039500.1:CDS:4;Parent=PVPAM_080039500.1
###
PVPAM_08	.	polypeptide	1548551	1551600	.	-	.	ID=PVPAM_080039500.1:pep;Derives_from=PVPAM_080039500.1;orthologous_to=PVP01_0827100.1;ortholog_cluster=ORTHOMCL504;product=term%3Dubiquitin-protein ligase%2C putative%3Bevidence%3DIEA%3Bwith%3DGeneDB:PVP01_0827100.1
PVPAM_08	Pfam	protein_match	1550017	1550070	.	-	.	Parent=PVPAM_080039500.1:pep;Name=PF08238;signature_desc=Sel1 repeat
PVPAM_08	Pfam	protein_match	1550119	1550220	.	-	.	Parent=PVPAM_080039500.1:pep;Name=PF08238;signature_desc=Sel1 repeat
PVPAM_08	Pfam	protein_match	1550227	1550313	.	-	.	Parent=PVPAM_080039500.1:pep;Name=PF08238;signature_desc=Sel1 repeat
PVPAM_08	Pfam	protein_match	1550476	1550553	.	-	.	Parent=PVPAM_080039500.1:pep;Name=PF08238;signature_desc=Sel1 repeat
PVPAM_08	Pfam	protein_match	1550992	1551105	.	-	.	Parent=PVPAM_080039500.1:pep;Name=PF08238;signature_desc=Sel1 repeat
###
PVPAM_08	RATT	gene	1552714	1553813	.	+	.	ID=PVPAM_080039600;ratt_ortholog=PVP01_0827200
PVPAM_08	RATT	mRNA	1552714	1553813	.	+	.	ID=PVPAM_080039600.1;Parent=PVPAM_080039600
PVPAM_08	RATT	CDS	1552714	1553665	.	+	0	ID=PVPAM_080039600.1:CDS:1;Parent=PVPAM_080039600.1
PVPAM_08	RATT	CDS	1553788	1553813	.	+	2	ID=PVPAM_080039600.1:CDS:2;Parent=PVPAM_080039600.1
###
PVPAM_08	.	polypeptide	1552714	1553813	.	+	.	ID=PVPAM_080039600.1:pep;Derives_from=PVPAM_080039600.1;orthologous_to=PVP01_0827200.1;ortholog_cluster=ORTHOMCL1466;product=term%3Dconserved Plasmodium protein%2C unknown function%3Bevidence%3DIEA%3Bwith%3DGeneDB:PVP01_0827200.1
###
PVPAM_08	.	polypeptide	1554061	1555275	.	-	.	ID=PVPAM_080039700.1:pep;Derives_from=PVPAM_080039700.1;orthologous_to=PVPAM_080039700.2,PVP01_0827300.1;ortholog_cluster=ORTHOMCL247;product=term%3Dconserved Plasmodium protein%2C unknown function%3Bevidence%3DIEA%3Bwith%3DGeneDB:PVP01_0827300.1
###
PVPAM_08	AUGUSTUS	gene	1554061	1557143	2.98	-	.	ID=PVPAM_080039700
PVPAM_08	AUGUSTUS	mRNA	1554061	1555275	0.98	-	.	ID=PVPAM_080039700.1;Parent=PVPAM_080039700
PVPAM_08	AUGUSTUS	CDS	1554061	1554316	1	-	1	ID=PVPAM_080039700.1:CDS:1;Parent=PVPAM_080039700.1
PVPAM_08	AUGUSTUS	CDS	1554500	1555119	1	-	0	ID=PVPAM_080039700.1:CDS:2;Parent=PVPAM_080039700.1
PVPAM_08	AUGUSTUS	CDS	1555243	1555275	0.98	-	0	ID=PVPAM_080039700.1:CDS:3;Parent=PVPAM_080039700.1
PVPAM_08	AUGUSTUS	mRNA	1554061	1557143	1	-	.	ID=PVPAM_080039700.2;Parent=PVPAM_080039700
PVPAM_08	AUGUSTUS	CDS	1554061	1554316	1	-	1	ID=PVPAM_080039700.2:CDS:1;Parent=PVPAM_080039700.2
PVPAM_08	AUGUSTUS	CDS	1554500	1555119	1	-	0	ID=PVPAM_080039700.2:CDS:2;Parent=PVPAM_080039700.2
PVPAM_08	AUGUSTUS	CDS	1555455	1555497	1	-	1	ID=PVPAM_080039700.2:CDS:3;Parent=PVPAM_080039700.2
PVPAM_08	AUGUSTUS	CDS	1556213	1556463	1	-	0	ID=PVPAM_080039700.2:CDS:4;Parent=PVPAM_080039700.2
PVPAM_08	AUGUSTUS	CDS	1556633	1556745	1	-	2	ID=PVPAM_080039700.2:CDS:5;Parent=PVPAM_080039700.2
PVPAM_08	AUGUSTUS	CDS	1557128	1557143	1	-	0	ID=PVPAM_080039700.2:CDS:6;Parent=PVPAM_080039700.2
PVPAM_08	AUGUSTUS	mRNA	1556209	1557143	1	-	.	ID=PVPAM_080039700.3;Parent=PVPAM_080039700
PVPAM_08	AUGUSTUS	CDS	1556209	1556463	1	-	0	ID=PVPAM_080039700.3:CDS:1;Parent=PVPAM_080039700.3
PVPAM_08	AUGUSTUS	CDS	1556633	1556745	1	-	2	ID=PVPAM_080039700.3:CDS:2;Parent=PVPAM_080039700.3
PVPAM_08	AUGUSTUS	CDS	1557128	1557143	1	-	0	ID=PVPAM_080039700.3:CDS:3;Parent=PVPAM_080039700.3
###
PVPAM_08	.	polypeptide	1554061	1557143	.	-	.	ID=PVPAM_080039700.2:pep;Derives_from=PVPAM_080039700.2;orthologous_to=PVPAM_080039700.1,PVP01_0827300.1;ortholog_cluster=ORTHOMCL247;product=term%3Dconserved Plasmodium protein%2C unknown function%3Bevidence%3DIEA%3Bwith%3DGeneDB:PVP01_0827300.1
PVPAM_08	Pfam	protein_match	1556784	1557122	.	-	.	Parent=PVPAM_080039700.2:pep;Name=PF16906;signature_desc=Ribosomal proteins L26 eukaryotic%2C L24P archaeal
PVPAM_08	Pfam	protein_match	1556901	1556993	.	-	.	Parent=PVPAM_080039700.2:pep;Name=PF00467;signature_desc=KOW motif
###
PVPAM_08	.	polypeptide	1556209	1557143	.	-	.	ID=PVPAM_080039700.3:pep;Derives_from=PVPAM_080039700.3;orthologous_to=PVP01_0827400.1;ortholog_cluster=ORTHOMCL1331;product=term%3D60S ribosomal protein L26%2C putative%3Bevidence%3DIEA%3Bwith%3DGeneDB:PVP01_0827400.1
PVPAM_08	Pfam	protein_match	1556784	1557122	.	-	.	Parent=PVPAM_080039700.3:pep;Name=PF16906;signature_desc=Ribosomal proteins L26 eukaryotic%2C L24P archaeal
PVPAM_08	Pfam	protein_match	1556901	1556993	.	-	.	Parent=PVPAM_080039700.3:pep;Name=PF00467;signature_desc=KOW motif
###
PVPAM_08	Aragorn_1.2.36	gene	1558068	1558141	.	+	.	ID=PVPAM_080039800
PVPAM_08	Aragorn_1.2.36	tRNA	1558068	1558141	.	+	.	ID=PVPAM_080039800:tRNA;Parent=PVPAM_080039800;aa=Ile;anticodon=aat;gc_content=56.8
###
PVPAM_08	Aragorn_1.2.36	gene	1558784	1558856	.	-	.	ID=PVPAM_080039900
PVPAM_08	Aragorn_1.2.36	tRNA	1558784	1558856	.	-	.	ID=PVPAM_080039900:tRNA;Parent=PVPAM_080039900;aa=Val;anticodon=cac;gc_content=57.5
###
PVPAM_08	RATT	gene	1559582	1561201	.	-	.	ID=PVPAM_080040000;ratt_ortholog=PVP01_0827700;Name=MFR3
PVPAM_08	RATT	mRNA	1559582	1561201	.	-	.	ID=PVPAM_080040000.1;Parent=PVPAM_080040000
PVPAM_08	RATT	CDS	1559582	1561201	.	-	0	ID=PVPAM_080040000.1:CDS:1;Parent=PVPAM_080040000.1
###
PVPAM_08	.	polypeptide	1559582	1561201	.	-	.	ID=PVPAM_080040000.1:pep;Derives_from=PVPAM_080040000.1;orthologous_to=PVP01_0827700.1;ortholog_cluster=ORTHOMCL2324;product=term%3Dmajor facilitator superfamily-related transporter%2C putative%3Bevidence%3DIEA%3Bwith%3DGeneDB:PVP01_0827700.1
###
PVPAM_08	AUGUSTUS	gene	1564136	1566591	1	+	.	ID=PVPAM_080040100;Name=GSK3
PVPAM_08	AUGUSTUS	mRNA	1564136	1566591	1	+	.	ID=PVPAM_080040100.1;Parent=PVPAM_080040100
PVPAM_08	AUGUSTUS	CDS	1564136	1564154	1	+	0	ID=PVPAM_080040100.1:CDS:1;Parent=PVPAM_080040100.1
PVPAM_08	AUGUSTUS	CDS	1564384	1565289	1	+	2	ID=PVPAM_080040100.1:CDS:2;Parent=PVPAM_080040100.1
PVPAM_08	AUGUSTUS	CDS	1565451	1565540	1	+	2	ID=PVPAM_080040100.1:CDS:3;Parent=PVPAM_080040100.1
PVPAM_08	AUGUSTUS	CDS	1565645	1565733	1	+	2	ID=PVPAM_080040100.1:CDS:4;Parent=PVPAM_080040100.1
PVPAM_08	AUGUSTUS	CDS	1565915	1566004	1	+	0	ID=PVPAM_080040100.1:CDS:5;Parent=PVPAM_080040100.1
PVPAM_08	AUGUSTUS	CDS	1566162	1566208	1	+	0	ID=PVPAM_080040100.1:CDS:6;Parent=PVPAM_080040100.1
PVPAM_08	AUGUSTUS	CDS	1566348	1566591	1	+	1	ID=PVPAM_080040100.1:CDS:7;Parent=PVPAM_080040100.1
###
PVPAM_08	.	polypeptide	1564136	1566591	.	+	.	ID=PVPAM_080040100.1:pep;Derives_from=PVPAM_080040100.1;orthologous_to=PVP01_0827800.1;ortholog_cluster=ORTHOMCL2627;product=term%3Dglycogen synthase kinase 3%2C putative%3Bevidence%3DIEA%3Bwith%3DGeneDB:PVP01_0827800.1;Ontology_term=GO:0004672,GO:0006468,GO:0005524
PVPAM_08	Pfam	protein_match	1564490	1565347	.	+	.	Parent=PVPAM_080040100.1:pep;Name=PF00069;signature_desc=Protein kinase domain;Ontology_term=GO:0004672,GO:0005524,GO:0006468
PVPAM_08	Pfam	protein_match	1564493	1565098	.	+	.	Parent=PVPAM_080040100.1:pep;Name=PF07714;signature_desc=Protein tyrosine and serine/threonine kinase;Ontology_term=GO:0004672,GO:0006468
###
PVPAM_08	RATT	gene	1567686	1568597	.	-	.	ID=PVPAM_080040200;ratt_ortholog=PVP01_0827900;Name=RPN12
PVPAM_08	RATT	mRNA	1567686	1568597	.	-	.	ID=PVPAM_080040200.1;Parent=PVPAM_080040200
PVPAM_08	RATT	CDS	1567686	1568597	.	-	0	ID=PVPAM_080040200.1:CDS:1;Parent=PVPAM_080040200.1
###
PVPAM_08	.	polypeptide	1567686	1568597	.	-	.	ID=PVPAM_080040200.1:pep;Derives_from=PVPAM_080040200.1;orthologous_to=PVP01_0827900.1;ortholog_cluster=ORTHOMCL4386;product=term%3D26S proteasome regulatory subunit RPN12%2C putative%3Bevidence%3DIEA%3Bwith%3DGeneDB:PVP01_0827900.1
PVPAM_08	Pfam	protein_match	1567851	1568195	.	-	.	Parent=PVPAM_080040200.1:pep;Name=PF10075;signature_desc=CSN8/PSMD8/EIF3K family
###
PVPAM_08	RATT	gene	1569404	1572736	.	+	.	ID=PVPAM_080040300;ratt_ortholog=PVP01_0828000
PVPAM_08	RATT	mRNA	1569404	1572736	.	+	.	ID=PVPAM_080040300.1;Parent=PVPAM_080040300
PVPAM_08	RATT	CDS	1569404	1572736	.	+	0	ID=PVPAM_080040300.1:CDS:1;Parent=PVPAM_080040300.1
###
PVPAM_08	.	polypeptide	1569404	1572736	.	+	.	ID=PVPAM_080040300.1:pep;Derives_from=PVPAM_080040300.1;orthologous_to=PVP01_0828000.1;ortholog_cluster=ORTHOMCL3705;product=term%3Dtetratricopeptide repeat protein%2C putative%3Bevidence%3DIEA%3Bwith%3DGeneDB:PVP01_0828000.1;Ontology_term=GO:0005515
PVPAM_08	Pfam	protein_match	1570145	1570222	.	+	.	Parent=PVPAM_080040300.1:pep;Name=PF13181;signature_desc=Tetratricopeptide repeat;Ontology_term=GO:0005515
PVPAM_08	Pfam	protein_match	1570148	1570264	.	+	.	Parent=PVPAM_080040300.1:pep;Name=PF13414;signature_desc=TPR repeat
PVPAM_08	Pfam	protein_match	1570232	1570315	.	+	.	Parent=PVPAM_080040300.1:pep;Name=PF13181;signature_desc=Tetratricopeptide repeat;Ontology_term=GO:0005515
###
PVPAM_08	RATT	gene	1572902	1575130	.	-	.	ID=PVPAM_080040400;ratt_ortholog=PVP01_0828100
PVPAM_08	RATT	mRNA	1572902	1575130	.	-	.	ID=PVPAM_080040400.1;Parent=PVPAM_080040400
PVPAM_08	RATT	CDS	1572902	1575130	.	-	0	ID=PVPAM_080040400.1:CDS:1;Parent=PVPAM_080040400.1
###
PVPAM_08	.	polypeptide	1572902	1575130	.	-	.	ID=PVPAM_080040400.1:pep;Derives_from=PVPAM_080040400.1;orthologous_to=PVP01_0828100.1;ortholog_cluster=ORTHOMCL3323;product=term%3DE3 ubiquitin-protein ligase%2C putative%3Bevidence%3DIEA%3Bwith%3DGeneDB:PVP01_0828100.1;Ontology_term=GO:0008270,GO:0005515
PVPAM_08	Pfam	protein_match	1572929	1573057	.	-	.	Parent=PVPAM_080040400.1:pep;Name=PF13639;signature_desc=Ring finger domain;Ontology_term=GO:0005515,GO:0008270
PVPAM_08	Pfam	protein_match	1572929	1573057	.	-	.	Parent=PVPAM_080040400.1:pep;Name=PF14634;signature_desc=zinc-RING finger domain;Ontology_term=GO:0005515,GO:0008270
PVPAM_08	Pfam	protein_match	1572932	1573057	.	-	.	Parent=PVPAM_080040400.1:pep;Name=PF13923;signature_desc=Zinc finger%2C C3HC4 type (RING finger)
PVPAM_08	Pfam	protein_match	1572971	1573057	.	-	.	Parent=PVPAM_080040400.1:pep;Name=PF17123;signature_desc=RING-like zinc finger
###
PVPAM_08	RATT	gene	1576714	1577585	.	-	.	ID=PVPAM_080040500;ratt_ortholog=PVP01_0828200
PVPAM_08	RATT	mRNA	1576714	1577585	.	-	.	ID=PVPAM_080040500.1;Parent=PVPAM_080040500
PVPAM_08	RATT	CDS	1576714	1576841	.	-	2	ID=PVPAM_080040500.1:CDS:1;Parent=PVPAM_080040500.1
PVPAM_08	RATT	CDS	1576973	1577109	.	-	1	ID=PVPAM_080040500.1:CDS:2;Parent=PVPAM_080040500.1
PVPAM_08	RATT	CDS	1577260	1577401	.	-	2	ID=PVPAM_080040500.1:CDS:3;Parent=PVPAM_080040500.1
PVPAM_08	RATT	CDS	1577582	1577585	.	-	0	ID=PVPAM_080040500.1:CDS:4;Parent=PVPAM_080040500.1
###
PVPAM_08	.	polypeptide	1576714	1577585	.	-	.	ID=PVPAM_080040500.1:pep;Derives_from=PVPAM_080040500.1;orthologous_to=PVP01_0828200.1;ortholog_cluster=ORTHOMCL2755;product=term%3Dconserved protein%2C unknown function%3Bevidence%3DIEA%3Bwith%3DGeneDB:PVP01_0828200.1
###
PVPAM_08	RATT	gene	1578300	1580195	.	+	.	ID=PVPAM_080040600;ratt_ortholog=PVP01_0828300
PVPAM_08	RATT	mRNA	1578300	1580195	.	+	.	ID=PVPAM_080040600.1;Parent=PVPAM_080040600
PVPAM_08	RATT	CDS	1578300	1580195	.	+	0	ID=PVPAM_080040600.1:CDS:1;Parent=PVPAM_080040600.1
###
PVPAM_08	.	polypeptide	1578300	1580195	.	+	.	ID=PVPAM_080040600.1:pep;Derives_from=PVPAM_080040600.1;orthologous_to=PVP01_0828300.1;ortholog_cluster=ORTHOMCL1843;product=term%3Dheptatricopeptide repeat-containing protein%2C putative%3Bevidence%3DIEA%3Bwith%3DGeneDB:PVP01_0828300.1
###
PVPAM_08	RATT	gene	1580628	1582661	.	-	.	ID=PVPAM_080040700;ratt_ortholog=PVP01_0828400
PVPAM_08	RATT	mRNA	1580628	1582661	.	-	.	ID=PVPAM_080040700.1;Parent=PVPAM_080040700
PVPAM_08	RATT	CDS	1580628	1582107	.	-	1	ID=PVPAM_080040700.1:CDS:1;Parent=PVPAM_080040700.1
PVPAM_08	RATT	CDS	1582192	1582410	.	-	1	ID=PVPAM_080040700.1:CDS:2;Parent=PVPAM_080040700.1
PVPAM_08	RATT	CDS	1582636	1582661	.	-	0	ID=PVPAM_080040700.1:CDS:3;Parent=PVPAM_080040700.1
###
PVPAM_08	.	polypeptide	1580628	1582661	.	-	.	ID=PVPAM_080040700.1:pep;Derives_from=PVPAM_080040700.1;orthologous_to=PVP01_0828400.1;ortholog_cluster=ORTHOMCL2029;product=term%3DATP synthase F0 subunit d-like protein%2C putative%3Bevidence%3DIEA%3Bwith%3DGeneDB:PVP01_0828400.1
###
PVPAM_08	RATT	gene	1583584	1586747	.	-	.	ID=PVPAM_080040800;ratt_ortholog=PVP01_0828500;Name=PM6
PVPAM_08	RATT	mRNA	1583584	1586747	.	-	.	ID=PVPAM_080040800.1;Parent=PVPAM_080040800
PVPAM_08	RATT	CDS	1583584	1583669	.	-	2	ID=PVPAM_080040800.1:CDS:1;Parent=PVPAM_080040800.1
PVPAM_08	RATT	CDS	1583770	1583829	.	-	2	ID=PVPAM_080040800.1:CDS:2;Parent=PVPAM_080040800.1
PVPAM_08	RATT	CDS	1583935	1583953	.	-	0	ID=PVPAM_080040800.1:CDS:3;Parent=PVPAM_080040800.1
PVPAM_08	RATT	CDS	1584193	1584366	.	-	0	ID=PVPAM_080040800.1:CDS:4;Parent=PVPAM_080040800.1
PVPAM_08	RATT	CDS	1584633	1584736	.	-	2	ID=PVPAM_080040800.1:CDS:5;Parent=PVPAM_080040800.1
PVPAM_08	RATT	CDS	1584859	1584944	.	-	1	ID=PVPAM_080040800.1:CDS:6;Parent=PVPAM_080040800.1
PVPAM_08	RATT	CDS	1585019	1585071	.	-	0	ID=PVPAM_080040800.1:CDS:7;Parent=PVPAM_080040800.1
PVPAM_08	RATT	CDS	1585216	1585274	.	-	2	ID=PVPAM_080040800.1:CDS:8;Parent=PVPAM_080040800.1
PVPAM_08	RATT	CDS	1585396	1585458	.	-	2	ID=PVPAM_080040800.1:CDS:9;Parent=PVPAM_080040800.1
PVPAM_08	RATT	CDS	1585570	1585607	.	-	1	ID=PVPAM_080040800.1:CDS:10;Parent=PVPAM_080040800.1
PVPAM_08	RATT	CDS	1585713	1585752	.	-	2	ID=PVPAM_080040800.1:CDS:11;Parent=PVPAM_080040800.1
PVPAM_08	RATT	CDS	1585911	1585929	.	-	0	ID=PVPAM_080040800.1:CDS:12;Parent=PVPAM_080040800.1
PVPAM_08	RATT	CDS	1586035	1586066	.	-	2	ID=PVPAM_080040800.1:CDS:13;Parent=PVPAM_080040800.1
PVPAM_08	RATT	CDS	1586158	1586225	.	-	1	ID=PVPAM_080040800.1:CDS:14;Parent=PVPAM_080040800.1
PVPAM_08	RATT	CDS	1586332	1586747	.	-	0	ID=PVPAM_080040800.1:CDS:15;Parent=PVPAM_080040800.1
###
PVPAM_08	.	polypeptide	1583584	1586747	.	-	.	ID=PVPAM_080040800.1:pep;Derives_from=PVPAM_080040800.1;orthologous_to=PVP01_0828500.1;ortholog_cluster=ORTHOMCL3337;product=term%3Dplasmepsin VI%2C putative%3Bevidence%3DIEA%3Bwith%3DGeneDB:PVP01_0828500.1;Ontology_term=GO:0004190,GO:0006508
PVPAM_08	Pfam	protein_match	1585455	1586435	.	-	.	Parent=PVPAM_080040800.1:pep;Name=PF00026;signature_desc=Eukaryotic aspartyl protease;Ontology_term=GO:0004190,GO:0006508
###
PVPAM_08	RATT	gene	1587379	1590042	.	-	.	ID=PVPAM_080040900;ratt_ortholog=PVP01_0828600;Name=OST1
PVPAM_08	RATT	mRNA	1587379	1590042	.	-	.	ID=PVPAM_080040900.1;Parent=PVPAM_080040900
PVPAM_08	RATT	CDS	1587379	1587444	.	-	0	ID=PVPAM_080040900.1:CDS:1;Parent=PVPAM_080040900.1
PVPAM_08	RATT	CDS	1587540	1587775	.	-	2	ID=PVPAM_080040900.1:CDS:2;Parent=PVPAM_080040900.1
PVPAM_08	RATT	CDS	1587923	1588026	.	-	1	ID=PVPAM_080040900.1:CDS:3;Parent=PVPAM_080040900.1
PVPAM_08	RATT	CDS	1588243	1589615	.	-	0	ID=PVPAM_080040900.1:CDS:4;Parent=PVPAM_080040900.1
PVPAM_08	RATT	CDS	1589740	1590042	.	-	0	ID=PVPAM_080040900.1:CDS:5;Parent=PVPAM_080040900.1
###
PVPAM_08	.	polypeptide	1587379	1590042	.	-	.	ID=PVPAM_080040900.1:pep;Derives_from=PVPAM_080040900.1;orthologous_to=PVP01_0828600.1;ortholog_cluster=ORTHOMCL1192;product=term%3Ddolichyl-diphosphooligosaccharide--protein glycosyltransferase subunit OST1%2C putative%3Bevidence%3DIEA%3Bwith%3DGeneDB:PVP01_0828600.1;Ontology_term=GO:0006486,GO:0004579,GO:0005783,GO:0016021
PVPAM_08	Pfam	protein_match	1588387	1589877	.	-	.	Parent=PVPAM_080040900.1:pep;Name=PF04597;signature_desc=Ribophorin I;Ontology_term=GO:0004579,GO:0006486,GO:0005783,GO:0016021
###
PVPAM_08	RATT	gene	1592493	1592738	.	+	.	ID=PVPAM_080041000;ratt_ortholog=PVP01_0828700
PVPAM_08	RATT	mRNA	1592493	1592738	.	+	.	ID=PVPAM_080041000.1;Parent=PVPAM_080041000
PVPAM_08	RATT	CDS	1592493	1592738	.	+	0	ID=PVPAM_080041000.1:CDS:1;Parent=PVPAM_080041000.1
###
PVPAM_08	.	polypeptide	1592493	1592738	.	+	.	ID=PVPAM_080041000.1:pep;Derives_from=PVPAM_080041000.1;orthologous_to=PVP01_0828700.1;ortholog_cluster=ORTHOMCL4820;product=term%3Dconserved protein%2C unknown function%3Bevidence%3DIEA%3Bwith%3DGeneDB:PVP01_0828700.1
###
PVPAM_08	RATT	gene	1593615	1602811	.	-	.	ID=PVPAM_080041100;ratt_ortholog=PVP01_0828800;Name=PKRP
PVPAM_08	RATT	mRNA	1593615	1602811	.	-	.	ID=PVPAM_080041100.1;Parent=PVPAM_080041100
PVPAM_08	RATT	CDS	1593615	1602209	.	-	0	ID=PVPAM_080041100.1:CDS:1;Parent=PVPAM_080041100.1
PVPAM_08	RATT	CDS	1602383	1602811	.	-	0	ID=PVPAM_080041100.1:CDS:2;Parent=PVPAM_080041100.1
###
PVPAM_08	.	polypeptide	1593615	1602811	.	-	.	ID=PVPAM_080041100.1:pep;Derives_from=PVPAM_080041100.1;orthologous_to=PVP01_0828800.1;ortholog_cluster=ORTHOMCL870;product=term%3Dkinase-related protein PKRP%2C putative%3Bevidence%3DIEA%3Bwith%3DGeneDB:PVP01_0828800.1;Ontology_term=GO:0004672,GO:0005524,GO:0006468
PVPAM_08	Pfam	protein_match	1597859	1597930	.	-	.	Parent=PVPAM_080041100.1:pep;Name=PF01744;signature_desc=GLTT repeat (6 copies)
PVPAM_08	Pfam	protein_match	1601486	1602241	.	-	.	Parent=PVPAM_080041100.1:pep;Name=PF00069;signature_desc=Protein kinase domain;Ontology_term=GO:0004672,GO:0005524,GO:0006468
PVPAM_08	Pfam	protein_match	1601519	1602316	.	-	.	Parent=PVPAM_080041100.1:pep;Name=PF07714;signature_desc=Protein tyrosine and serine/threonine kinase;Ontology_term=GO:0004672,GO:0006468
###
PVPAM_08	AUGUSTUS	gene	1609502	1613110	0.55	+	.	ID=PVPAM_080041200
PVPAM_08	AUGUSTUS	mRNA	1609502	1613110	0.55	+	.	ID=PVPAM_080041200.1;Parent=PVPAM_080041200
PVPAM_08	AUGUSTUS	CDS	1609502	1609784	0.94	+	0	ID=PVPAM_080041200.1:CDS:1;Parent=PVPAM_080041200.1
PVPAM_08	AUGUSTUS	CDS	1609885	1610563	0.55	+	2	ID=PVPAM_080041200.1:CDS:2;Parent=PVPAM_080041200.1
PVPAM_08	AUGUSTUS	CDS	1610781	1610877	1	+	1	ID=PVPAM_080041200.1:CDS:3;Parent=PVPAM_080041200.1
PVPAM_08	AUGUSTUS	CDS	1611084	1611329	1	+	0	ID=PVPAM_080041200.1:CDS:4;Parent=PVPAM_080041200.1
PVPAM_08	AUGUSTUS	CDS	1611458	1613110	1	+	0	ID=PVPAM_080041200.1:CDS:5;Parent=PVPAM_080041200.1
###
PVPAM_08	.	polypeptide	1609502	1613110	.	+	.	ID=PVPAM_080041200.1:pep;Derives_from=PVPAM_080041200.1;orthologous_to=PVP01_0828900.1;ortholog_cluster=ORTHOMCL5789;product=term%3Dphosphatidylinositol 3- and 4-kinase%2C putative%3Bevidence%3DIEA%3Bwith%3DGeneDB:PVP01_0828900.1;Ontology_term=GO:0016773
PVPAM_08	Pfam	protein_match	1609883	1610722	.	+	.	Parent=PVPAM_080041200.1:pep;Name=PF00454;signature_desc=Phosphatidylinositol 3- and 4-kinase;Ontology_term=GO:0016773
###
PVPAM_08	AUGUSTUS	gene	1614033	1618069	0.5	-	.	ID=PVPAM_080041300
PVPAM_08	AUGUSTUS	mRNA	1614033	1618069	0.5	-	.	ID=PVPAM_080041300.1;Parent=PVPAM_080041300
PVPAM_08	AUGUSTUS	CDS	1614033	1614508	0.5	-	2	ID=PVPAM_080041300.1:CDS:1;Parent=PVPAM_080041300.1
PVPAM_08	AUGUSTUS	CDS	1614645	1616996	0.5	-	2	ID=PVPAM_080041300.1:CDS:2;Parent=PVPAM_080041300.1
PVPAM_08	AUGUSTUS	CDS	1617136	1618069	1	-	0	ID=PVPAM_080041300.1:CDS:3;Parent=PVPAM_080041300.1
###
PVPAM_08	.	polypeptide	1614033	1618069	.	-	.	ID=PVPAM_080041300.1:pep;Derives_from=PVPAM_080041300.1;orthologous_to=PVP01_0829000.1;ortholog_cluster=ORTHOMCL936;product=term%3Dvaline--tRNA ligase%2C putative%3Bevidence%3DIEA%3Bwith%3DGeneDB:PVP01_0829000.1;Ontology_term=GO:0004812,GO:0006418,GO:0000166,GO:0005524
PVPAM_08	Pfam	protein_match	1615154	1616146	.	-	.	Parent=PVPAM_080041300.1:pep;Name=PF00133;signature_desc=tRNA synthetases class I (I%2C L%2C M and V);Ontology_term=GO:0000166,GO:0004812,GO:0005524,GO:0006418
PVPAM_08	Pfam	protein_match	1616771	1617310	.	-	.	Parent=PVPAM_080041300.1:pep;Name=PF00133;signature_desc=tRNA synthetases class I (I%2C L%2C M and V);Ontology_term=GO:0000166,GO:0004812,GO:0005524,GO:0006418
###
PVPAM_08	RATT	gene	1619755	1622265	.	+	.	ID=PVPAM_080041400;ratt_ortholog=PVP01_0829100
PVPAM_08	RATT	mRNA	1619755	1622265	.	+	.	ID=PVPAM_080041400.1;Parent=PVPAM_080041400
PVPAM_08	RATT	CDS	1619755	1620007	.	+	0	ID=PVPAM_080041400.1:CDS:1;Parent=PVPAM_080041400.1
PVPAM_08	RATT	CDS	1620180	1620242	.	+	2	ID=PVPAM_080041400.1:CDS:2;Parent=PVPAM_080041400.1
PVPAM_08	RATT	CDS	1620389	1620568	.	+	2	ID=PVPAM_080041400.1:CDS:3;Parent=PVPAM_080041400.1
PVPAM_08	RATT	CDS	1620671	1621748	.	+	2	ID=PVPAM_080041400.1:CDS:4;Parent=PVPAM_080041400.1
PVPAM_08	RATT	CDS	1622142	1622265	.	+	1	ID=PVPAM_080041400.1:CDS:5;Parent=PVPAM_080041400.1
###
PVPAM_08	.	polypeptide	1619755	1622265	.	+	.	ID=PVPAM_080041400.1:pep;Derives_from=PVPAM_080041400.1;orthologous_to=PVP01_0829100.1;ortholog_cluster=ORTHOMCL1569;product=term%3Dpre-mRNA splicing factor%2C putative%3Bevidence%3DIEA%3Bwith%3DGeneDB:PVP01_0829100.1;Ontology_term=GO:0006397
PVPAM_08	Pfam	protein_match	1619896	1620135	.	+	.	Parent=PVPAM_080041400.1:pep;Name=PF01480;signature_desc=PWI domain;Ontology_term=GO:0006397
###
PVPAM_08	RATT	gene	1622811	1623547	.	-	.	ID=PVPAM_080041500;ratt_ortholog=PVP01_0829200
PVPAM_08	RATT	mRNA	1622811	1623547	.	-	.	ID=PVPAM_080041500.1;Parent=PVPAM_080041500
PVPAM_08	RATT	CDS	1622811	1623177	.	-	1	ID=PVPAM_080041500.1:CDS:1;Parent=PVPAM_080041500.1
PVPAM_08	RATT	CDS	1623348	1623547	.	-	0	ID=PVPAM_080041500.1:CDS:2;Parent=PVPAM_080041500.1
###
PVPAM_08	.	polypeptide	1622811	1623547	.	-	.	ID=PVPAM_080041500.1:pep;Derives_from=PVPAM_080041500.1;orthologous_to=PVP01_0829200.1;ortholog_cluster=ORTHOMCL4414;product=term%3Dconserved Plasmodium protein%2C unknown function%3Bevidence%3DIEA%3Bwith%3DGeneDB:PVP01_0829200.1
###
PVPAM_08	RATT	gene	1624506	1626917	.	-	.	ID=PVPAM_080041600;ratt_ortholog=PVP01_0829300
PVPAM_08	RATT	mRNA	1624506	1626917	.	-	.	ID=PVPAM_080041600.1;Parent=PVPAM_080041600
PVPAM_08	RATT	CDS	1624506	1626917	.	-	0	ID=PVPAM_080041600.1:CDS:1;Parent=PVPAM_080041600.1
###
PVPAM_08	.	polypeptide	1624506	1626917	.	-	.	ID=PVPAM_080041600.1:pep;Derives_from=PVPAM_080041600.1;orthologous_to=PVP01_0829300.1;ortholog_cluster=ORTHOMCL5183;product=term%3Dconserved Plasmodium protein%2C unknown function%3Bevidence%3DIEA%3Bwith%3DGeneDB:PVP01_0829300.1
###
PVPAM_08	RATT	gene	1628284	1628613	.	-	.	ID=PVPAM_080041700;ratt_ortholog=PVP01_0829400
PVPAM_08	RATT	mRNA	1628284	1628613	.	-	.	ID=PVPAM_080041700.1;Parent=PVPAM_080041700
PVPAM_08	RATT	CDS	1628284	1628613	.	-	0	ID=PVPAM_080041700.1:CDS:1;Parent=PVPAM_080041700.1
###
PVPAM_08	.	polypeptide	1628284	1628613	.	-	.	ID=PVPAM_080041700.1:pep;Derives_from=PVPAM_080041700.1;orthologous_to=PVP01_0829400.1;ortholog_cluster=ORTHOMCL4892;product=term%3Dconserved Plasmodium protein%2C unknown function%3Bevidence%3DIEA%3Bwith%3DGeneDB:PVP01_0829400.1
###
PVPAM_08	RATT	gene	1628947	1629541	.	-	.	ID=PVPAM_080041800;ratt_ortholog=PVP01_0829500;Name=TRAPPC4
PVPAM_08	RATT	mRNA	1628947	1629541	.	-	.	ID=PVPAM_080041800.1;Parent=PVPAM_080041800
PVPAM_08	RATT	CDS	1628947	1629336	.	-	0	ID=PVPAM_080041800.1:CDS:1;Parent=PVPAM_080041800.1
PVPAM_08	RATT	CDS	1629491	1629541	.	-	0	ID=PVPAM_080041800.1:CDS:2;Parent=PVPAM_080041800.1
###
PVPAM_08	.	polypeptide	1628947	1629541	.	-	.	ID=PVPAM_080041800.1:pep;Derives_from=PVPAM_080041800.1;orthologous_to=PVP01_0829500.1;ortholog_cluster=ORTHOMCL4176;product=term%3Dtrafficking protein particle complex subunit 4%2C putative%3Bevidence%3DIEA%3Bwith%3DGeneDB:PVP01_0829500.1;Ontology_term=GO:0005801,GO:0005622,GO:0006888
PVPAM_08	Pfam	protein_match	1629116	1629541	.	-	.	Parent=PVPAM_080041800.1:pep;Name=PF04099;signature_desc=Sybindin-like family;Ontology_term=GO:0006888,GO:0005801
PVPAM_08	Pfam	protein_match	1629119	1629346	.	-	.	Parent=PVPAM_080041800.1:pep;Name=PF04628;signature_desc=Sedlin%2C N-terminal conserved region;Ontology_term=GO:0006888,GO:0005622
###
PVPAM_08	AUGUSTUS	gene	1630956	1631267	0.88	+	.	ID=PVPAM_080041900
PVPAM_08	AUGUSTUS	mRNA	1630956	1631267	0.88	+	.	ID=PVPAM_080041900.1;Parent=PVPAM_080041900
PVPAM_08	AUGUSTUS	CDS	1630956	1631267	0.88	+	0	ID=PVPAM_080041900.1:CDS:1;Parent=PVPAM_080041900.1
###
PVPAM_08	.	polypeptide	1630956	1631267	.	+	.	ID=PVPAM_080041900.1:pep;Derives_from=PVPAM_080041900.1;product=term%3Dhypothetical protein
###
PVPAM_08	RATT	gene	1631384	1632284	.	+	.	ID=PVPAM_080042000;ratt_ortholog=PVP01_0829600;Name=EIF3K
PVPAM_08	RATT	mRNA	1631384	1632284	.	+	.	ID=PVPAM_080042000.1;Parent=PVPAM_080042000
PVPAM_08	RATT	CDS	1631384	1631462	.	+	0	ID=PVPAM_080042000.1:CDS:1;Parent=PVPAM_080042000.1
PVPAM_08	RATT	CDS	1631653	1632284	.	+	2	ID=PVPAM_080042000.1:CDS:2;Parent=PVPAM_080042000.1
###
PVPAM_08	.	polypeptide	1631384	1632284	.	+	.	ID=PVPAM_080042000.1:pep;Derives_from=PVPAM_080042000.1;orthologous_to=PVP01_0829600.1;ortholog_cluster=ORTHOMCL2862;product=term%3Deukaryotic translation initiation factor 3 subunit K%2C putative%3Bevidence%3DIEA%3Bwith%3DGeneDB:PVP01_0829600.1
PVPAM_08	Pfam	protein_match	1631576	1631965	.	+	.	Parent=PVPAM_080042000.1:pep;Name=PF10075;signature_desc=CSN8/PSMD8/EIF3K family
###
PVPAM_08	AUGUSTUS	gene	1633166	1633975	0.91	-	.	ID=PVPAM_080042100
PVPAM_08	AUGUSTUS	mRNA	1633166	1633975	0.91	-	.	ID=PVPAM_080042100.1;Parent=PVPAM_080042100
PVPAM_08	AUGUSTUS	CDS	1633166	1633349	0.91	-	1	ID=PVPAM_080042100.1:CDS:1;Parent=PVPAM_080042100.1
PVPAM_08	AUGUSTUS	CDS	1633674	1633975	1	-	0	ID=PVPAM_080042100.1:CDS:2;Parent=PVPAM_080042100.1
###
PVPAM_08	.	polypeptide	1633166	1633975	.	-	.	ID=PVPAM_080042100.1:pep;Derives_from=PVPAM_080042100.1;product=term%3Dhypothetical protein
###
PVPAM_08	RATT	gene	1635658	1641894	.	+	.	ID=PVPAM_080042200;ratt_ortholog=PVP01_0829700;Name=DHX57
PVPAM_08	RATT	mRNA	1635658	1641894	.	+	.	ID=PVPAM_080042200.1;Parent=PVPAM_080042200
PVPAM_08	RATT	CDS	1635658	1641894	.	+	0	ID=PVPAM_080042200.1:CDS:1;Parent=PVPAM_080042200.1
###
PVPAM_08	.	polypeptide	1635658	1641894	.	+	.	ID=PVPAM_080042200.1:pep;Derives_from=PVPAM_080042200.1;orthologous_to=PVP01_0829700.1;ortholog_cluster=ORTHOMCL4341;product=term%3DATP-dependent RNA helicase DHX57%2C putative%3Bevidence%3DIEA%3Bwith%3DGeneDB:PVP01_0829700.1;Ontology_term=GO:0003676,GO:0005524
PVPAM_08	Pfam	protein_match	1636918	1637397	.	+	.	Parent=PVPAM_080042200.1:pep;Name=PF00270;signature_desc=DEAD/DEAH box helicase;Ontology_term=GO:0003676,GO:0005524
PVPAM_08	Pfam	protein_match	1637848	1638231	.	+	.	Parent=PVPAM_080042200.1:pep;Name=PF00271;signature_desc=Helicase conserved C-terminal domain
###
PVPAM_08	RATT	gene	1642374	1645880	.	-	.	ID=PVPAM_080042300;ratt_ortholog=PVP01_0829800;Name=PIESP1
PVPAM_08	RATT	mRNA	1642374	1645880	.	-	.	ID=PVPAM_080042300.1;Parent=PVPAM_080042300
PVPAM_08	RATT	CDS	1642374	1645880	.	-	0	ID=PVPAM_080042300.1:CDS:1;Parent=PVPAM_080042300.1
###
PVPAM_08	.	polypeptide	1642374	1645880	.	-	.	ID=PVPAM_080042300.1:pep;Derives_from=PVPAM_080042300.1;orthologous_to=PVP01_0829800.1;ortholog_cluster=ORTHOMCL4476;product=term%3Dparasite-infected erythrocyte surface protein%2C putative%3Bevidence%3DIEA%3Bwith%3DGeneDB:PVP01_0829800.1
###
PVPAM_08	RATT	gene	1647429	1651964	.	-	.	ID=PVPAM_080042400;ratt_ortholog=PVP01_0829900
PVPAM_08	RATT	mRNA	1647429	1651964	.	-	.	ID=PVPAM_080042400.1;Parent=PVPAM_080042400
PVPAM_08	RATT	CDS	1647429	1647532	.	-	2	ID=PVPAM_080042400.1:CDS:1;Parent=PVPAM_080042400.1
PVPAM_08	RATT	CDS	1647731	1651964	.	-	0	ID=PVPAM_080042400.1:CDS:2;Parent=PVPAM_080042400.1
###
PVPAM_08	.	polypeptide	1647429	1651964	.	-	.	ID=PVPAM_080042400.1:pep;Derives_from=PVPAM_080042400.1;orthologous_to=PVP01_0829900.1;ortholog_cluster=ORTHOMCL2857;product=term%3Dphosphoglycerate mutase%2C putative%3Bevidence%3DIEA%3Bwith%3DGeneDB:PVP01_0829900.1
###
PVPAM_08	RATT	gene	1655279	1667554	.	-	.	ID=PVPAM_080042500;ratt_ortholog=PVP01_0830000
PVPAM_08	RATT	mRNA	1655279	1667554	.	-	.	ID=PVPAM_080042500.1;Parent=PVPAM_080042500
PVPAM_08	RATT	CDS	1655279	1667554	.	-	0	ID=PVPAM_080042500.1:CDS:1;Parent=PVPAM_080042500.1
###
PVPAM_08	.	polypeptide	1655279	1667554	.	-	.	ID=PVPAM_080042500.1:pep;Derives_from=PVPAM_080042500.1;orthologous_to=PVP01_0830000.1;ortholog_cluster=ORTHOMCL4648;product=term%3Dphd finger protein%2C putative%3Bevidence%3DIEA%3Bwith%3DGeneDB:PVP01_0830000.1
PVPAM_08	Pfam	protein_match	1655927	1656136	.	-	.	Parent=PVPAM_080042500.1:pep;Name=PF13832;signature_desc=PHD-zinc-finger like domain
###
PVPAM_08	RATT	gene	1669784	1672716	.	-	.	ID=PVPAM_080042600;ratt_ortholog=PVP01_0830100;Name=CDPK3
PVPAM_08	RATT	mRNA	1669784	1672716	.	-	.	ID=PVPAM_080042600.1;Parent=PVPAM_080042600
PVPAM_08	RATT	CDS	1669784	1669828	.	-	0	ID=PVPAM_080042600.1:CDS:1;Parent=PVPAM_080042600.1
PVPAM_08	RATT	CDS	1670064	1670162	.	-	0	ID=PVPAM_080042600.1:CDS:2;Parent=PVPAM_080042600.1
PVPAM_08	RATT	CDS	1670253	1670327	.	-	0	ID=PVPAM_080042600.1:CDS:3;Parent=PVPAM_080042600.1
PVPAM_08	RATT	CDS	1670806	1671297	.	-	0	ID=PVPAM_080042600.1:CDS:4;Parent=PVPAM_080042600.1
PVPAM_08	RATT	CDS	1671613	1672716	.	-	0	ID=PVPAM_080042600.1:CDS:5;Parent=PVPAM_080042600.1
###
PVPAM_08	.	polypeptide	1669784	1672716	.	-	.	ID=PVPAM_080042600.1:pep;Derives_from=PVPAM_080042600.1;orthologous_to=PVP01_0830100.1;ortholog_cluster=ORTHOMCL3448;product=term%3Dcalcium-dependent protein kinase 3%2C putative%3Bevidence%3DIEA%3Bwith%3DGeneDB:PVP01_0830100.1;Ontology_term=GO:0004672,GO:0005509,GO:0005524,GO:0006468
PVPAM_08	Pfam	protein_match	1670914	1670991	.	-	.	Parent=PVPAM_080042600.1:pep;Name=PF00036;signature_desc=EF hand;Ontology_term=GO:0005509
PVPAM_08	Pfam	protein_match	1670917	1671078	.	-	.	Parent=PVPAM_080042600.1:pep;Name=PF13833;signature_desc=EF-hand domain pair
PVPAM_08	Pfam	protein_match	1670917	1671117	.	-	.	Parent=PVPAM_080042600.1:pep;Name=PF13499;signature_desc=EF-hand domain pair
PVPAM_08	Pfam	protein_match	1670920	1670988	.	-	.	Parent=PVPAM_080042600.1:pep;Name=PF13202;signature_desc=EF hand;Ontology_term=GO:0005509
PVPAM_08	Pfam	protein_match	1671040	1671114	.	-	.	Parent=PVPAM_080042600.1:pep;Name=PF13405;signature_desc=EF-hand domain;Ontology_term=GO:0005509
PVPAM_08	Pfam	protein_match	1671052	1671102	.	-	.	Parent=PVPAM_080042600.1:pep;Name=PF13202;signature_desc=EF hand;Ontology_term=GO:0005509
PVPAM_08	Pfam	protein_match	1671055	1671135	.	-	.	Parent=PVPAM_080042600.1:pep;Name=PF13833;signature_desc=EF-hand domain pair
PVPAM_08	Pfam	protein_match	1671151	1671288	.	-	.	Parent=PVPAM_080042600.1:pep;Name=PF13833;signature_desc=EF-hand domain pair
PVPAM_08	Pfam	protein_match	1671157	1671210	.	-	.	Parent=PVPAM_080042600.1:pep;Name=PF13202;signature_desc=EF hand;Ontology_term=GO:0005509
PVPAM_08	Pfam	protein_match	1671475	1672230	.	-	.	Parent=PVPAM_080042600.1:pep;Name=PF00069;signature_desc=Protein kinase domain;Ontology_term=GO:0004672,GO:0005524,GO:0006468
PVPAM_08	Pfam	protein_match	1671496	1672230	.	-	.	Parent=PVPAM_080042600.1:pep;Name=PF07714;signature_desc=Protein tyrosine and serine/threonine kinase;Ontology_term=GO:0004672,GO:0006468
###
PVPAM_08	RATT	gene	1674400	1675252	.	-	.	ID=PVPAM_080042700;ratt_ortholog=PVP01_0830200
PVPAM_08	RATT	mRNA	1674400	1675252	.	-	.	ID=PVPAM_080042700.1;Parent=PVPAM_080042700
PVPAM_08	RATT	CDS	1674400	1674558	.	-	0	ID=PVPAM_080042700.1:CDS:1;Parent=PVPAM_080042700.1
PVPAM_08	RATT	CDS	1674698	1674942	.	-	2	ID=PVPAM_080042700.1:CDS:2;Parent=PVPAM_080042700.1
PVPAM_08	RATT	CDS	1675066	1675252	.	-	0	ID=PVPAM_080042700.1:CDS:3;Parent=PVPAM_080042700.1
###
PVPAM_08	.	polypeptide	1674400	1675252	.	-	.	ID=PVPAM_080042700.1:pep;Derives_from=PVPAM_080042700.1;orthologous_to=PVP01_0830200.1;ortholog_cluster=ORTHOMCL1484;product=term%3D50S ribosomal protein L9%2C apicoplast%2C putative%3Bevidence%3DIEA%3Bwith%3DGeneDB:PVP01_0830200.1
PVPAM_08	Pfam	protein_match	1674995	1675078	.	-	.	Parent=PVPAM_080042700.1:pep;Name=PF01281;signature_desc=Ribosomal protein L9%2C N-terminal domain
###
PVPAM_08	AUGUSTUS	gene	1676368	1680875	1	+	.	ID=PVPAM_080042800
PVPAM_08	AUGUSTUS	mRNA	1676368	1680875	1	+	.	ID=PVPAM_080042800.1;Parent=PVPAM_080042800
PVPAM_08	AUGUSTUS	CDS	1676368	1676391	1	+	0	ID=PVPAM_080042800.1:CDS:1;Parent=PVPAM_080042800.1
PVPAM_08	AUGUSTUS	CDS	1676520	1676826	1	+	0	ID=PVPAM_080042800.1:CDS:2;Parent=PVPAM_080042800.1
PVPAM_08	AUGUSTUS	CDS	1676992	1680875	1	+	2	ID=PVPAM_080042800.1:CDS:3;Parent=PVPAM_080042800.1
###
PVPAM_08	.	polypeptide	1676368	1680875	.	+	.	ID=PVPAM_080042800.1:pep;Derives_from=PVPAM_080042800.1;orthologous_to=PVP01_0830300.1;ortholog_cluster=ORTHOMCL2467;product=term%3Dconserved Plasmodium protein%2C unknown function%3Bevidence%3DIEA%3Bwith%3DGeneDB:PVP01_0830300.1
###
PVPAM_08	RATT	gene	1681055	1682992	.	-	.	ID=PVPAM_080042900;ratt_ortholog=PVP01_0830400;Name=YTH2
PVPAM_08	RATT	mRNA	1681055	1682992	.	-	.	ID=PVPAM_080042900.1;Parent=PVPAM_080042900
PVPAM_08	RATT	CDS	1681055	1681451	.	-	1	ID=PVPAM_080042900.1:CDS:1;Parent=PVPAM_080042900.1
PVPAM_08	RATT	CDS	1681573	1681646	.	-	0	ID=PVPAM_080042900.1:CDS:2;Parent=PVPAM_080042900.1
PVPAM_08	RATT	CDS	1681874	1681958	.	-	1	ID=PVPAM_080042900.1:CDS:3;Parent=PVPAM_080042900.1
PVPAM_08	RATT	CDS	1682095	1682184	.	-	1	ID=PVPAM_080042900.1:CDS:4;Parent=PVPAM_080042900.1
PVPAM_08	RATT	CDS	1682308	1682384	.	-	0	ID=PVPAM_080042900.1:CDS:5;Parent=PVPAM_080042900.1
PVPAM_08	RATT	CDS	1682575	1682702	.	-	2	ID=PVPAM_080042900.1:CDS:6;Parent=PVPAM_080042900.1
PVPAM_08	RATT	CDS	1682917	1682992	.	-	0	ID=PVPAM_080042900.1:CDS:7;Parent=PVPAM_080042900.1
###
PVPAM_08	.	polypeptide	1681055	1682992	.	-	.	ID=PVPAM_080042900.1:pep;Derives_from=PVPAM_080042900.1;orthologous_to=PVP01_0830400.1;ortholog_cluster=ORTHOMCL3014;product=term%3DYTH domain-containing protein 2%2C putative%3Bevidence%3DIEA%3Bwith%3DGeneDB:PVP01_0830400.1
PVPAM_08	Pfam	protein_match	1682495	1682653	.	-	.	Parent=PVPAM_080042900.1:pep;Name=PF04146;signature_desc=YT521-B-like domain
PVPAM_08	Pfam	protein_match	1682693	1682899	.	-	.	Parent=PVPAM_080042900.1:pep;Name=PF04146;signature_desc=YT521-B-like domain
###
PVPAM_08	RATT	gene	1683583	1685004	.	+	.	ID=PVPAM_080043000;ratt_ortholog=PVP01_0830500;Name=SBP2
PVPAM_08	RATT	mRNA	1683583	1685004	.	+	.	ID=PVPAM_080043000.1;Parent=PVPAM_080043000
PVPAM_08	RATT	CDS	1683583	1685004	.	+	0	ID=PVPAM_080043000.1:CDS:1;Parent=PVPAM_080043000.1
###
PVPAM_08	.	polypeptide	1683583	1685004	.	+	.	ID=PVPAM_080043000.1:pep;Derives_from=PVPAM_080043000.1;orthologous_to=PVP01_0830500.1;ortholog_cluster=ORTHOMCL871;product=term%3DSECIS-binding protein 2%2C putative%3Bevidence%3DIEA%3Bwith%3DGeneDB:PVP01_0830500.1
PVPAM_08	Pfam	protein_match	1684666	1684938	.	+	.	Parent=PVPAM_080043000.1:pep;Name=PF01248;signature_desc=Ribosomal protein L7Ae/L30e/S12e/Gadd45 family
###
PVPAM_08	RATT	gene	1686026	1686361	.	-	.	ID=PVPAM_080043100;ratt_ortholog=PVP01_0830600
PVPAM_08	RATT	mRNA	1686026	1686361	.	-	.	ID=PVPAM_080043100.1;Parent=PVPAM_080043100
PVPAM_08	RATT	CDS	1686026	1686361	.	-	0	ID=PVPAM_080043100.1:CDS:1;Parent=PVPAM_080043100.1
###
PVPAM_08	.	polypeptide	1686026	1686361	.	-	.	ID=PVPAM_080043100.1:pep;Derives_from=PVPAM_080043100.1;orthologous_to=PVP01_0830600.1;ortholog_cluster=ORTHOMCL5196;product=term%3D60S acidic ribosomal protein P2%2C putative%3Bevidence%3DIEA%3Bwith%3DGeneDB:PVP01_0830600.1;Ontology_term=GO:0005840,GO:0005622,GO:0003735,GO:0006414
PVPAM_08	Pfam	protein_match	1686035	1686307	.	-	.	Parent=PVPAM_080043100.1:pep;Name=PF00428;signature_desc=60s Acidic ribosomal protein;Ontology_term=GO:0003735,GO:0006414,GO:0005622,GO:0005840
###
PVPAM_08	RATT	gene	1688501	1690894	.	-	.	ID=PVPAM_080043200;ratt_ortholog=PVP01_0830700;Name=AS
PVPAM_08	RATT	mRNA	1688501	1690894	.	-	.	ID=PVPAM_080043200.1;Parent=PVPAM_080043200
PVPAM_08	RATT	CDS	1688501	1690262	.	-	1	ID=PVPAM_080043200.1:CDS:1;Parent=PVPAM_080043200.1
PVPAM_08	RATT	CDS	1690815	1690894	.	-	0	ID=PVPAM_080043200.1:CDS:2;Parent=PVPAM_080043200.1
###
PVPAM_08	.	polypeptide	1688501	1690894	.	-	.	ID=PVPAM_080043200.1:pep;Derives_from=PVPAM_080043200.1;orthologous_to=PVP01_0830700.1;ortholog_cluster=ORTHOMCL3171;product=term%3Dasparagine synthetase [glutamine-hydrolyzing]%2C putative%3Bevidence%3DIEA%3Bwith%3DGeneDB:PVP01_0830700.1;Ontology_term=GO:0004066,GO:0008152,GO:0006529
PVPAM_08	Pfam	protein_match	1689251	1689694	.	-	.	Parent=PVPAM_080043200.1:pep;Name=PF00733;signature_desc=Asparagine synthase;Ontology_term=GO:0004066,GO:0006529
PVPAM_08	Pfam	protein_match	1689686	1690231	.	-	.	Parent=PVPAM_080043200.1:pep;Name=PF00733;signature_desc=Asparagine synthase;Ontology_term=GO:0004066,GO:0006529
PVPAM_08	Pfam	protein_match	1690328	1690525	.	-	.	Parent=PVPAM_080043200.1:pep;Name=PF12481;signature_desc=Aluminium induced protein
PVPAM_08	Pfam	protein_match	1690379	1690738	.	-	.	Parent=PVPAM_080043200.1:pep;Name=PF13537;signature_desc=Glutamine amidotransferase domain;Ontology_term=GO:0008152
PVPAM_08	Pfam	protein_match	1690394	1690798	.	-	.	Parent=PVPAM_080043200.1:pep;Name=PF13522;signature_desc=Glutamine amidotransferase domain
###
PVPAM_08	RATT	gene	1692552	1694858	.	-	.	ID=PVPAM_080043300;ratt_ortholog=PVP01_0830900
PVPAM_08	RATT	mRNA	1692552	1694858	.	-	.	ID=PVPAM_080043300.1;Parent=PVPAM_080043300
PVPAM_08	RATT	CDS	1692552	1694858	.	-	0	ID=PVPAM_080043300.1:CDS:1;Parent=PVPAM_080043300.1
###
PVPAM_08	.	polypeptide	1692552	1694858	.	-	.	ID=PVPAM_080043300.1:pep;Derives_from=PVPAM_080043300.1;orthologous_to=PVP01_0830900.1;ortholog_cluster=ORTHOMCL1302;product=term%3DN2227-like protein%2C putative%3Bevidence%3DIEA%3Bwith%3DGeneDB:PVP01_0830900.1
PVPAM_08	Pfam	protein_match	1692636	1693403	.	-	.	Parent=PVPAM_080043300.1:pep;Name=PF07942;signature_desc=Carnosine N-methyltransferase
###
PVPAM_08	RATT	gene	1697725	1702833	.	+	.	ID=PVPAM_080043400;ratt_ortholog=PVP01_0831000;Name=ARK2
PVPAM_08	RATT	mRNA	1697725	1702833	.	+	.	ID=PVPAM_080043400.1;Parent=PVPAM_080043400
PVPAM_08	RATT	CDS	1697725	1702461	.	+	0	ID=PVPAM_080043400.1:CDS:1;Parent=PVPAM_080043400.1
PVPAM_08	RATT	CDS	1702702	1702833	.	+	0	ID=PVPAM_080043400.1:CDS:2;Parent=PVPAM_080043400.1
###
PVPAM_08	.	polypeptide	1697725	1702833	.	+	.	ID=PVPAM_080043400.1:pep;Derives_from=PVPAM_080043400.1;orthologous_to=PVP01_0831000.1;ortholog_cluster=ORTHOMCL5690;product=term%3Dserine/threonine protein kinase ARK2%2C putative%3Bevidence%3DIEA%3Bwith%3DGeneDB:PVP01_0831000.1;Ontology_term=GO:0004672,GO:0006468,GO:0005524
PVPAM_08	Pfam	protein_match	1701820	1702542	.	+	.	Parent=PVPAM_080043400.1:pep;Name=PF00069;signature_desc=Protein kinase domain;Ontology_term=GO:0004672,GO:0005524,GO:0006468
PVPAM_08	Pfam	protein_match	1701826	1702485	.	+	.	Parent=PVPAM_080043400.1:pep;Name=PF07714;signature_desc=Protein tyrosine and serine/threonine kinase;Ontology_term=GO:0004672,GO:0006468
###
PVPAM_08	AUGUSTUS	gene	1704215	1705246	1	+	.	ID=PVPAM_080043500;Name=OMD
PVPAM_08	AUGUSTUS	mRNA	1704215	1705246	1	+	.	ID=PVPAM_080043500.1;Parent=PVPAM_080043500
PVPAM_08	AUGUSTUS	CDS	1704215	1704359	1	+	0	ID=PVPAM_080043500.1:CDS:1;Parent=PVPAM_080043500.1
PVPAM_08	AUGUSTUS	CDS	1704522	1704601	1	+	2	ID=PVPAM_080043500.1:CDS:2;Parent=PVPAM_080043500.1
PVPAM_08	AUGUSTUS	CDS	1704743	1704875	1	+	0	ID=PVPAM_080043500.1:CDS:3;Parent=PVPAM_080043500.1
PVPAM_08	AUGUSTUS	CDS	1704971	1705054	1	+	2	ID=PVPAM_080043500.1:CDS:4;Parent=PVPAM_080043500.1
PVPAM_08	AUGUSTUS	CDS	1705173	1705246	1	+	2	ID=PVPAM_080043500.1:CDS:5;Parent=PVPAM_080043500.1
###
PVPAM_08	.	polypeptide	1704215	1705246	.	+	.	ID=PVPAM_080043500.1:pep;Derives_from=PVPAM_080043500.1;orthologous_to=PVP01_0831100.1;ortholog_cluster=ORTHOMCL1069;product=term%3DOMD protein%2C putative%3Bevidence%3DIEA%3Bwith%3DGeneDB:PVP01_0831100.1
###
PVPAM_08	AUGUSTUS	gene	1705635	1708437	1	-	.	ID=PVPAM_080043600;Name=YVH1
PVPAM_08	AUGUSTUS	mRNA	1705635	1708437	1	-	.	ID=PVPAM_080043600.1;Parent=PVPAM_080043600
PVPAM_08	AUGUSTUS	CDS	1705635	1705679	1	-	0	ID=PVPAM_080043600.1:CDS:1;Parent=PVPAM_080043600.1
PVPAM_08	AUGUSTUS	CDS	1705848	1705925	1	-	0	ID=PVPAM_080043600.1:CDS:2;Parent=PVPAM_080043600.1
PVPAM_08	AUGUSTUS	CDS	1706067	1706162	1	-	0	ID=PVPAM_080043600.1:CDS:3;Parent=PVPAM_080043600.1
PVPAM_08	AUGUSTUS	CDS	1706323	1706398	1	-	1	ID=PVPAM_080043600.1:CDS:4;Parent=PVPAM_080043600.1
PVPAM_08	AUGUSTUS	CDS	1706560	1706678	1	-	0	ID=PVPAM_080043600.1:CDS:5;Parent=PVPAM_080043600.1
PVPAM_08	AUGUSTUS	CDS	1707181	1708437	1	-	0	ID=PVPAM_080043600.1:CDS:6;Parent=PVPAM_080043600.1
###
PVPAM_08	.	polypeptide	1705635	1708437	.	-	.	ID=PVPAM_080043600.1:pep;Derives_from=PVPAM_080043600.1;orthologous_to=PVP01_0831200.1;ortholog_cluster=ORTHOMCL5149;product=term%3Ddual specificity protein phosphatase%2C putative%3Bevidence%3DIEA%3Bwith%3DGeneDB:PVP01_0831200.1;Ontology_term=GO:0008138,GO:0006470
PVPAM_08	Pfam	protein_match	1707202	1707480	.	-	.	Parent=PVPAM_080043600.1:pep;Name=PF00782;signature_desc=Dual specificity phosphatase%2C catalytic domain;Ontology_term=GO:0008138,GO:0006470
###
PVPAM_08	RATT	gene	1709856	1713938	.	+	.	ID=PVPAM_080043700;ratt_ortholog=PVP01_0831300;Name=SF3B1
PVPAM_08	RATT	mRNA	1709856	1713938	.	+	.	ID=PVPAM_080043700.1;Parent=PVPAM_080043700
PVPAM_08	RATT	CDS	1709856	1713938	.	+	0	ID=PVPAM_080043700.1:CDS:1;Parent=PVPAM_080043700.1
###
PVPAM_08	.	polypeptide	1709856	1713938	.	+	.	ID=PVPAM_080043700.1:pep;Derives_from=PVPAM_080043700.1;orthologous_to=PVP01_0831300.1;ortholog_cluster=ORTHOMCL5856;product=term%3Dsplicing factor 3B subunit 1%2C putative%3Bevidence%3DIEA%3Bwith%3DGeneDB:PVP01_0831300.1
PVPAM_08	Pfam	protein_match	1710645	1711136	.	+	.	Parent=PVPAM_080043700.1:pep;Name=PF08920;signature_desc=Splicing factor 3B subunit 1
###
PVPAM_08	RATT	gene	1714552	1714973	.	-	.	ID=PVPAM_080043800;ratt_ortholog=PVP01_0831400
PVPAM_08	RATT	mRNA	1714552	1714973	.	-	.	ID=PVPAM_080043800.1;Parent=PVPAM_080043800
PVPAM_08	RATT	CDS	1714552	1714689	.	-	0	ID=PVPAM_080043800.1:CDS:1;Parent=PVPAM_080043800.1
PVPAM_08	RATT	CDS	1714782	1714973	.	-	0	ID=PVPAM_080043800.1:CDS:2;Parent=PVPAM_080043800.1
###
PVPAM_08	.	polypeptide	1714552	1714973	.	-	.	ID=PVPAM_080043800.1:pep;Derives_from=PVPAM_080043800.1;orthologous_to=PVP01_0831400.1;ortholog_cluster=ORTHOMCL4784;product=term%3Dconserved protein%2C unknown function%3Bevidence%3DIEA%3Bwith%3DGeneDB:PVP01_0831400.1
###
PVPAM_08	RATT	gene	1715779	1717893	.	-	.	ID=PVPAM_080043900;ratt_ortholog=PVP01_0831500
PVPAM_08	RATT	mRNA	1715779	1717893	.	-	.	ID=PVPAM_080043900.1;Parent=PVPAM_080043900
PVPAM_08	RATT	CDS	1715779	1715973	.	-	0	ID=PVPAM_080043900.1:CDS:1;Parent=PVPAM_080043900.1
PVPAM_08	RATT	CDS	1716142	1717236	.	-	0	ID=PVPAM_080043900.1:CDS:2;Parent=PVPAM_080043900.1
PVPAM_08	RATT	CDS	1717419	1717472	.	-	0	ID=PVPAM_080043900.1:CDS:3;Parent=PVPAM_080043900.1
PVPAM_08	RATT	CDS	1717888	1717893	.	-	0	ID=PVPAM_080043900.1:CDS:4;Parent=PVPAM_080043900.1
###
PVPAM_08	.	polypeptide	1715779	1717893	.	-	.	ID=PVPAM_080043900.1:pep;Derives_from=PVPAM_080043900.1;orthologous_to=PVP01_0831500.1;ortholog_cluster=ORTHOMCL4150;product=term%3Dconserved protein%2C unknown function%3Bevidence%3DIEA%3Bwith%3DGeneDB:PVP01_0831500.1
###
PVPAM_08	RATT	gene	1718924	1720420	.	-	.	ID=PVPAM_080044000;ratt_ortholog=PVP01_0831600;Name=PRPF19
PVPAM_08	RATT	mRNA	1718924	1720420	.	-	.	ID=PVPAM_080044000.1;Parent=PVPAM_080044000
PVPAM_08	RATT	CDS	1718924	1720420	.	-	0	ID=PVPAM_080044000.1:CDS:1;Parent=PVPAM_080044000.1
###
PVPAM_08	.	polypeptide	1718924	1720420	.	-	.	ID=PVPAM_080044000.1:pep;Derives_from=PVPAM_080044000.1;orthologous_to=PVP01_0831600.1;ortholog_cluster=ORTHOMCL2655;product=term%3Dpre-mRNA-processing factor 19%2C putative%3Bevidence%3DIEA%3Bwith%3DGeneDB:PVP01_0831600.1;Ontology_term=GO:0005515
PVPAM_08	Pfam	protein_match	1718930	1719034	.	-	.	Parent=PVPAM_080044000.1:pep;Name=PF00400;signature_desc=WD domain%2C G-beta repeat;Ontology_term=GO:0005515
PVPAM_08	Pfam	protein_match	1719185	1719286	.	-	.	Parent=PVPAM_080044000.1:pep;Name=PF00400;signature_desc=WD domain%2C G-beta repeat;Ontology_term=GO:0005515
PVPAM_08	Pfam	protein_match	1719575	1719682	.	-	.	Parent=PVPAM_080044000.1:pep;Name=PF00400;signature_desc=WD domain%2C G-beta repeat;Ontology_term=GO:0005515
PVPAM_08	Pfam	protein_match	1720025	1720222	.	-	.	Parent=PVPAM_080044000.1:pep;Name=PF08606;signature_desc=Prp19/Pso4-like
###
PVPAM_08	RATT	gene	1721645	1722456	.	-	.	ID=PVPAM_080044100;ratt_ortholog=PVP01_0831700
PVPAM_08	RATT	mRNA	1721645	1722456	.	-	.	ID=PVPAM_080044100.1;Parent=PVPAM_080044100
PVPAM_08	RATT	CDS	1721645	1721733	.	-	2	ID=PVPAM_080044100.1:CDS:1;Parent=PVPAM_080044100.1
PVPAM_08	RATT	CDS	1721956	1722178	.	-	0	ID=PVPAM_080044100.1:CDS:2;Parent=PVPAM_080044100.1
PVPAM_08	RATT	CDS	1722346	1722456	.	-	0	ID=PVPAM_080044100.1:CDS:3;Parent=PVPAM_080044100.1
###
PVPAM_08	.	polypeptide	1721645	1722456	.	-	.	ID=PVPAM_080044100.1:pep;Derives_from=PVPAM_080044100.1;orthologous_to=PVP01_0831700.1;ortholog_cluster=ORTHOMCL3707;product=term%3Dactivator of Hsp90 ATPase%2C putative%3Bevidence%3DIEA%3Bwith%3DGeneDB:PVP01_0831700.1;Ontology_term=GO:0006950
PVPAM_08	Pfam	protein_match	1722058	1722426	.	-	.	Parent=PVPAM_080044100.1:pep;Name=PF08327;signature_desc=Activator of Hsp90 ATPase homolog 1-like protein;Ontology_term=GO:0006950
###
PVPAM_08	GenomeTools	gene	1723922	1724055	101	-	.	ID=PVPAM_080044200
PVPAM_08	INFERNAL	snRNA	1723922	1724055	101	-	.	ID=PVPAM_080044200:snRNA;Parent=PVPAM_080044200;gc=0.45;evalue=3.1e-23;score=101.3;model_name=U4;model_acc=RF00015;model_range=1-138
###
PVPAM_08	RATT	gene	1725561	1726499	.	+	.	ID=PVPAM_080044300;ratt_ortholog=PVP01_0831900
PVPAM_08	RATT	mRNA	1725561	1726499	.	+	.	ID=PVPAM_080044300.1;Parent=PVPAM_080044300
PVPAM_08	RATT	CDS	1725561	1726499	.	+	0	ID=PVPAM_080044300.1:CDS:1;Parent=PVPAM_080044300.1
###
PVPAM_08	.	polypeptide	1725561	1726499	.	+	.	ID=PVPAM_080044300.1:pep;Derives_from=PVPAM_080044300.1;orthologous_to=PVP01_0831900.1;ortholog_cluster=ORTHOMCL2485;product=term%3DPhIL1-interacting candidate PIC4%2C putative%3Bevidence%3DIEA%3Bwith%3DGeneDB:PVP01_0831900.1
###
PVPAM_08	RATT	gene	1728057	1729848	.	+	.	ID=PVPAM_080044400;ratt_ortholog=PVP01_0832000;Name=CCT7
PVPAM_08	RATT	mRNA	1728057	1729848	.	+	.	ID=PVPAM_080044400.1;Parent=PVPAM_080044400
PVPAM_08	RATT	CDS	1728057	1728071	.	+	0	ID=PVPAM_080044400.1:CDS:1;Parent=PVPAM_080044400.1
PVPAM_08	RATT	CDS	1728241	1729848	.	+	0	ID=PVPAM_080044400.1:CDS:2;Parent=PVPAM_080044400.1
###
PVPAM_08	.	polypeptide	1728057	1729848	.	+	.	ID=PVPAM_080044400.1:pep;Derives_from=PVPAM_080044400.1;orthologous_to=PVP01_0832000.1;ortholog_cluster=ORTHOMCL4040;product=term%3DT-complex protein 1 subunit eta%2C putative%3Bevidence%3DIEA%3Bwith%3DGeneDB:PVP01_0832000.1;Ontology_term=GO:0005524
PVPAM_08	Pfam	protein_match	1728162	1729628	.	+	.	Parent=PVPAM_080044400.1:pep;Name=PF00118;signature_desc=TCP-1/cpn60 chaperonin family;Ontology_term=GO:0005524
###
PVPAM_08	RATT	gene	1730371	1735287	.	-	.	ID=PVPAM_080044500;ratt_ortholog=PVP01_0832100
PVPAM_08	RATT	mRNA	1730371	1735287	.	-	.	ID=PVPAM_080044500.1;Parent=PVPAM_080044500
PVPAM_08	RATT	CDS	1730371	1735287	.	-	0	ID=PVPAM_080044500.1:CDS:1;Parent=PVPAM_080044500.1
###
PVPAM_08	.	polypeptide	1730371	1735287	.	-	.	ID=PVPAM_080044500.1:pep;Derives_from=PVPAM_080044500.1;orthologous_to=PVP01_0832100.1;ortholog_cluster=ORTHOMCL3236;product=term%3Dzinc finger protein%2C putative%3Bevidence%3DIEA%3Bwith%3DGeneDB:PVP01_0832100.1
###
PVPAM_08	RATT	gene	1736310	1737854	.	-	.	ID=PVPAM_080044600;ratt_ortholog=PVP01_0832200
PVPAM_08	RATT	mRNA	1736310	1737854	.	-	.	ID=PVPAM_080044600.1;Parent=PVPAM_080044600
PVPAM_08	RATT	CDS	1736310	1737854	.	-	0	ID=PVPAM_080044600.1:CDS:1;Parent=PVPAM_080044600.1
###
PVPAM_08	.	polypeptide	1736310	1737854	.	-	.	ID=PVPAM_080044600.1:pep;Derives_from=PVPAM_080044600.1;orthologous_to=PVP01_0832200.1;ortholog_cluster=ORTHOMCL1572;product=term%3DDNA polymerase delta small subunit%2C putative%3Bevidence%3DIEA%3Bwith%3DGeneDB:PVP01_0832200.1;Ontology_term=GO:0003887,GO:0006260,GO:0003677
PVPAM_08	Pfam	protein_match	1736475	1737050	.	-	.	Parent=PVPAM_080044600.1:pep;Name=PF04042;signature_desc=DNA polymerase alpha/epsilon subunit B;Ontology_term=GO:0003677,GO:0003887,GO:0006260
PVPAM_08	Pfam	protein_match	1737117	1737710	.	-	.	Parent=PVPAM_080044600.1:pep;Name=PF18018;signature_desc=DNA polymerase delta subunit OB-fold domain
###
PVPAM_08	AUGUSTUS	gene	1739277	1750969	0.91	+	.	ID=PVPAM_080044700
PVPAM_08	AUGUSTUS	mRNA	1739277	1750969	0.91	+	.	ID=PVPAM_080044700.1;Parent=PVPAM_080044700
PVPAM_08	AUGUSTUS	CDS	1739277	1740195	0.91	+	0	ID=PVPAM_080044700.1:CDS:1;Parent=PVPAM_080044700.1
PVPAM_08	AUGUSTUS	CDS	1740328	1744360	0.91	+	2	ID=PVPAM_080044700.1:CDS:2;Parent=PVPAM_080044700.1
PVPAM_08	AUGUSTUS	CDS	1744612	1750969	1	+	1	ID=PVPAM_080044700.1:CDS:3;Parent=PVPAM_080044700.1
###
PVPAM_08	.	polypeptide	1739277	1750969	.	+	.	ID=PVPAM_080044700.1:pep;Derives_from=PVPAM_080044700.1;orthologous_to=PVP01_0832300.1;ortholog_cluster=ORTHOMCL1989;product=term%3Dconserved Plasmodium protein%2C unknown function%3Bevidence%3DIEA%3Bwith%3DGeneDB:PVP01_0832300.1
###
PVPAM_08	RATT	gene	1751410	1753329	.	-	.	ID=PVPAM_080044800;ratt_ortholog=PVP01_0832400
PVPAM_08	RATT	mRNA	1751410	1753329	.	-	.	ID=PVPAM_080044800.1;Parent=PVPAM_080044800
PVPAM_08	RATT	CDS	1751410	1753329	.	-	0	ID=PVPAM_080044800.1:CDS:1;Parent=PVPAM_080044800.1
###
PVPAM_08	.	polypeptide	1751410	1753329	.	-	.	ID=PVPAM_080044800.1:pep;Derives_from=PVPAM_080044800.1;orthologous_to=PVP01_0011020.1,PVP01_0832400.1;ortholog_cluster=ORTHOMCL283;product=term%3DPDZ domain-containing protein%2C putative%3Bevidence%3DIEA%3Bwith%3DGeneDB:PVP01_0832400.1%3Bis_preferred%3Dtrue,term%3Dconserved Plasmodium protein%2C unknown function%3Bevidence%3DIEA%3Bwith%3DGeneDB:PVP01_0011020.1%3Brank%3D1
###
PVPAM_08	AUGUSTUS	gene	1756005	1761986	1	+	.	ID=PVPAM_080044900
PVPAM_08	AUGUSTUS	mRNA	1756005	1761986	1	+	.	ID=PVPAM_080044900.1;Parent=PVPAM_080044900
PVPAM_08	AUGUSTUS	CDS	1756005	1756031	1	+	0	ID=PVPAM_080044900.1:CDS:1;Parent=PVPAM_080044900.1
PVPAM_08	AUGUSTUS	CDS	1756219	1756286	1	+	0	ID=PVPAM_080044900.1:CDS:2;Parent=PVPAM_080044900.1
PVPAM_08	AUGUSTUS	CDS	1756414	1761038	1	+	1	ID=PVPAM_080044900.1:CDS:3;Parent=PVPAM_080044900.1
PVPAM_08	AUGUSTUS	CDS	1761267	1761319	1	+	2	ID=PVPAM_080044900.1:CDS:4;Parent=PVPAM_080044900.1
PVPAM_08	AUGUSTUS	CDS	1761415	1761513	1	+	0	ID=PVPAM_080044900.1:CDS:5;Parent=PVPAM_080044900.1
PVPAM_08	AUGUSTUS	CDS	1761657	1761781	1	+	0	ID=PVPAM_080044900.1:CDS:6;Parent=PVPAM_080044900.1
PVPAM_08	AUGUSTUS	CDS	1761932	1761986	1	+	1	ID=PVPAM_080044900.1:CDS:7;Parent=PVPAM_080044900.1
###
PVPAM_08	.	polypeptide	1756005	1761986	.	+	.	ID=PVPAM_080044900.1:pep;Derives_from=PVPAM_080044900.1;orthologous_to=PVP01_0832500.1;ortholog_cluster=ORTHOMCL2211;product=term%3Dconserved Plasmodium protein%2C unknown function%3Bevidence%3DIEA%3Bwith%3DGeneDB:PVP01_0832500.1
###
PVPAM_08	RATT	gene	1762393	1764841	.	-	.	ID=PVPAM_080045000;ratt_ortholog=PVP01_0832600
PVPAM_08	RATT	mRNA	1762393	1764841	.	-	.	ID=PVPAM_080045000.1;Parent=PVPAM_080045000
PVPAM_08	RATT	CDS	1762393	1764411	.	-	0	ID=PVPAM_080045000.1:CDS:1;Parent=PVPAM_080045000.1
PVPAM_08	RATT	CDS	1764552	1764595	.	-	2	ID=PVPAM_080045000.1:CDS:2;Parent=PVPAM_080045000.1
PVPAM_08	RATT	CDS	1764751	1764841	.	-	0	ID=PVPAM_080045000.1:CDS:3;Parent=PVPAM_080045000.1
###
PVPAM_08	.	polypeptide	1762393	1764841	.	-	.	ID=PVPAM_080045000.1:pep;Derives_from=PVPAM_080045000.1;orthologous_to=PVP01_0832600.1;ortholog_cluster=ORTHOMCL5113;product=term%3Dconserved Plasmodium protein%2C unknown function%3Bevidence%3DIEA%3Bwith%3DGeneDB:PVP01_0832600.1
###
PVPAM_08	RATT	gene	1765756	1767412	.	+	.	ID=PVPAM_080045100;ratt_ortholog=PVP01_0832700;Name=SKA2
PVPAM_08	RATT	mRNA	1765756	1767412	.	+	.	ID=PVPAM_080045100.1;Parent=PVPAM_080045100
PVPAM_08	RATT	CDS	1765756	1765788	.	+	0	ID=PVPAM_080045100.1:CDS:1;Parent=PVPAM_080045100.1
PVPAM_08	RATT	CDS	1765952	1766691	.	+	0	ID=PVPAM_080045100.1:CDS:2;Parent=PVPAM_080045100.1
PVPAM_08	RATT	CDS	1766808	1766869	.	+	1	ID=PVPAM_080045100.1:CDS:3;Parent=PVPAM_080045100.1
PVPAM_08	RATT	CDS	1767069	1767123	.	+	2	ID=PVPAM_080045100.1:CDS:4;Parent=PVPAM_080045100.1
PVPAM_08	RATT	CDS	1767337	1767412	.	+	1	ID=PVPAM_080045100.1:CDS:5;Parent=PVPAM_080045100.1
###
PVPAM_08	.	polypeptide	1765756	1767412	.	+	.	ID=PVPAM_080045100.1:pep;Derives_from=PVPAM_080045100.1;orthologous_to=PVP01_0832700.1;ortholog_cluster=ORTHOMCL4181;product=term%3Dspindle and kinetochore-associated protein 2%2C putative%3Bevidence%3DIEA%3Bwith%3DGeneDB:PVP01_0832700.1
PVPAM_08	Pfam	protein_match	1765765	1766040	.	+	.	Parent=PVPAM_080045100.1:pep;Name=PF16740;signature_desc=Spindle and kinetochore-associated protein 2
PVPAM_08	Pfam	protein_match	1766395	1766640	.	+	.	Parent=PVPAM_080045100.1:pep;Name=PF11362;signature_desc=Protein of unknown function (DUF3161)
###
PVPAM_08	RATT	gene	1768026	1769153	.	+	.	ID=PVPAM_080045200;ratt_ortholog=PVP01_0832800;Name=ClpP
PVPAM_08	RATT	mRNA	1768026	1769153	.	+	.	ID=PVPAM_080045200.1;Parent=PVPAM_080045200
PVPAM_08	RATT	CDS	1768026	1769153	.	+	0	ID=PVPAM_080045200.1:CDS:1;Parent=PVPAM_080045200.1
###
PVPAM_08	.	polypeptide	1768026	1769153	.	+	.	ID=PVPAM_080045200.1:pep;Derives_from=PVPAM_080045200.1;orthologous_to=PVP01_0832800.1;ortholog_cluster=ORTHOMCL5354;product=term%3DATP-dependent Clp protease proteolytic subunit%2C putative%3Bevidence%3DIEA%3Bwith%3DGeneDB:PVP01_0832800.1
PVPAM_08	Pfam	protein_match	1768584	1769099	.	+	.	Parent=PVPAM_080045200.1:pep;Name=PF00574;signature_desc=Clp protease
###
PVPAM_08	RATT	gene	1769862	1771574	.	-	.	ID=PVPAM_080045300;ratt_ortholog=PVP01_0832900;Name=EB1
PVPAM_08	RATT	mRNA	1769862	1771574	.	-	.	ID=PVPAM_080045300.1;Parent=PVPAM_080045300
PVPAM_08	RATT	CDS	1769862	1771574	.	-	0	ID=PVPAM_080045300.1:CDS:1;Parent=PVPAM_080045300.1
###
PVPAM_08	.	polypeptide	1769862	1771574	.	-	.	ID=PVPAM_080045300.1:pep;Derives_from=PVPAM_080045300.1;orthologous_to=PVP01_0832900.1;ortholog_cluster=ORTHOMCL1282;product=term%3Dmicrotubule-associated protein RP/EB family%2C putative%3Bevidence%3DIEA%3Bwith%3DGeneDB:PVP01_0832900.1;Ontology_term=GO:0008017,GO:0005515
PVPAM_08	Pfam	protein_match	1770300	1770401	.	-	.	Parent=PVPAM_080045300.1:pep;Name=PF03271;signature_desc=EB1-like C-terminal motif;Ontology_term=GO:0008017
PVPAM_08	Pfam	protein_match	1771218	1771517	.	-	.	Parent=PVPAM_080045300.1:pep;Name=PF00307;signature_desc=Calponin homology (CH) domain;Ontology_term=GO:0005515
###
PVPAM_08	RATT	gene	1774482	1775656	.	+	.	ID=PVPAM_080045400;ratt_ortholog=PVP01_0833000
PVPAM_08	RATT	mRNA	1774482	1775656	.	+	.	ID=PVPAM_080045400.1;Parent=PVPAM_080045400
PVPAM_08	RATT	CDS	1774482	1774487	.	+	0	ID=PVPAM_080045400.1:CDS:1;Parent=PVPAM_080045400.1
PVPAM_08	RATT	CDS	1774735	1774857	.	+	0	ID=PVPAM_080045400.1:CDS:2;Parent=PVPAM_080045400.1
PVPAM_08	RATT	CDS	1775015	1775656	.	+	0	ID=PVPAM_080045400.1:CDS:3;Parent=PVPAM_080045400.1
###
PVPAM_08	.	polypeptide	1774482	1775656	.	+	.	ID=PVPAM_080045400.1:pep;Derives_from=PVPAM_080045400.1;orthologous_to=PVP01_0833000.1;ortholog_cluster=ORTHOMCL838;product=term%3D60S ribosomal protein L7%2C putative%3Bevidence%3DIEA%3Bwith%3DGeneDB:PVP01_0833000.1
PVPAM_08	Pfam	protein_match	1774542	1774739	.	+	.	Parent=PVPAM_080045400.1:pep;Name=PF08079;signature_desc=Ribosomal L30 N-terminal domain
PVPAM_08	Pfam	protein_match	1774755	1774904	.	+	.	Parent=PVPAM_080045400.1:pep;Name=PF00327;signature_desc=Ribosomal protein L30p/L7e
###
PVPAM_08	RATT	gene	1777173	1777796	.	+	.	ID=PVPAM_080045500;ratt_ortholog=PVP01_0833100;Name=RPS12
PVPAM_08	RATT	mRNA	1777173	1777796	.	+	.	ID=PVPAM_080045500.1;Parent=PVPAM_080045500
PVPAM_08	RATT	CDS	1777173	1777253	.	+	0	ID=PVPAM_080045500.1:CDS:1;Parent=PVPAM_080045500.1
PVPAM_08	RATT	CDS	1777446	1777796	.	+	0	ID=PVPAM_080045500.1:CDS:2;Parent=PVPAM_080045500.1
###
PVPAM_08	.	polypeptide	1777173	1777796	.	+	.	ID=PVPAM_080045500.1:pep;Derives_from=PVPAM_080045500.1;orthologous_to=PVP01_0833100.1;ortholog_cluster=ORTHOMCL2355;product=term%3D40S ribosomal protein S12%2C putative%3Bevidence%3DIEA%3Bwith%3DGeneDB:PVP01_0833100.1
PVPAM_08	Pfam	protein_match	1777242	1777517	.	+	.	Parent=PVPAM_080045500.1:pep;Name=PF01248;signature_desc=Ribosomal protein L7Ae/L30e/S12e/Gadd45 family
###
PVPAM_08	RATT	gene	1778732	1779992	.	-	.	ID=PVPAM_080045600;ratt_ortholog=PVP01_0833200
PVPAM_08	RATT	mRNA	1778732	1779992	.	-	.	ID=PVPAM_080045600.1;Parent=PVPAM_080045600
PVPAM_08	RATT	CDS	1778732	1778980	.	-	0	ID=PVPAM_080045600.1:CDS:1;Parent=PVPAM_080045600.1
PVPAM_08	RATT	CDS	1779500	1779678	.	-	2	ID=PVPAM_080045600.1:CDS:2;Parent=PVPAM_080045600.1
PVPAM_08	RATT	CDS	1779983	1779992	.	-	0	ID=PVPAM_080045600.1:CDS:3;Parent=PVPAM_080045600.1
###
PVPAM_08	.	polypeptide	1778732	1779992	.	-	.	ID=PVPAM_080045600.1:pep;Derives_from=PVPAM_080045600.1;orthologous_to=PVP01_0833200.1;ortholog_cluster=ORTHOMCL4589;product=term%3D40S ribosomal protein S23%2C putative%3Bevidence%3DIEA%3Bwith%3DGeneDB:PVP01_0833200.1;Ontology_term=GO:0005840,GO:0006412,GO:0003735,GO:0005622
PVPAM_08	Pfam	protein_match	1779564	1779899	.	-	.	Parent=PVPAM_080045600.1:pep;Name=PF00164;signature_desc=Ribosomal protein S12/S23;Ontology_term=GO:0003735,GO:0006412,GO:0005622,GO:0005840
###
PVPAM_08	RATT	gene	1782375	1783973	.	+	.	ID=PVPAM_080045700;ratt_ortholog=PVP01_0833400;Name=CCT2
PVPAM_08	RATT	mRNA	1782375	1783973	.	+	.	ID=PVPAM_080045700.1;Parent=PVPAM_080045700
PVPAM_08	RATT	CDS	1782375	1783973	.	+	0	ID=PVPAM_080045700.1:CDS:1;Parent=PVPAM_080045700.1
###
PVPAM_08	.	polypeptide	1782375	1783973	.	+	.	ID=PVPAM_080045700.1:pep;Derives_from=PVPAM_080045700.1;orthologous_to=PVP01_0833400.1;ortholog_cluster=ORTHOMCL5678;product=term%3DT-complex protein 1 subunit beta%2C putative%3Bevidence%3DIEA%3Bwith%3DGeneDB:PVP01_0833400.1;Ontology_term=GO:0005524
PVPAM_08	Pfam	protein_match	1782474	1783943	.	+	.	Parent=PVPAM_080045700.1:pep;Name=PF00118;signature_desc=TCP-1/cpn60 chaperonin family;Ontology_term=GO:0005524
###
PVPAM_08	RATT	gene	1784308	1785106	.	-	.	ID=PVPAM_080045800;ratt_ortholog=PVP01_0833500;Name=EMC5
PVPAM_08	RATT	mRNA	1784308	1785106	.	-	.	ID=PVPAM_080045800.1;Parent=PVPAM_080045800
PVPAM_08	RATT	CDS	1784308	1784410	.	-	1	ID=PVPAM_080045800.1:CDS:1;Parent=PVPAM_080045800.1
PVPAM_08	RATT	CDS	1784569	1784678	.	-	0	ID=PVPAM_080045800.1:CDS:2;Parent=PVPAM_080045800.1
PVPAM_08	RATT	CDS	1784800	1784858	.	-	2	ID=PVPAM_080045800.1:CDS:3;Parent=PVPAM_080045800.1
PVPAM_08	RATT	CDS	1785028	1785106	.	-	0	ID=PVPAM_080045800.1:CDS:4;Parent=PVPAM_080045800.1
###
PVPAM_08	.	polypeptide	1784308	1785106	.	-	.	ID=PVPAM_080045800.1:pep;Derives_from=PVPAM_080045800.1;orthologous_to=PVP01_0833500.1;ortholog_cluster=ORTHOMCL2826;product=term%3DER membrane protein complex subunit 5%2C putative%3Bevidence%3DIEA%3Bwith%3DGeneDB:PVP01_0833500.1
###
PVPAM_08	RATT	gene	1786612	1786869	.	-	.	ID=PVPAM_080045900;ratt_ortholog=PVP01_0833600
PVPAM_08	RATT	mRNA	1786612	1786869	.	-	.	ID=PVPAM_080045900.1;Parent=PVPAM_080045900
PVPAM_08	RATT	CDS	1786612	1786869	.	-	0	ID=PVPAM_080045900.1:CDS:1;Parent=PVPAM_080045900.1
###
PVPAM_08	.	polypeptide	1786612	1786869	.	-	.	ID=PVPAM_080045900.1:pep;Derives_from=PVPAM_080045900.1;orthologous_to=PVP01_0833600.1;ortholog_cluster=ORTHOMCL2106;product=term%3DATP synthase-associated protein%2C putative%3Bevidence%3DIEA%3Bwith%3DGeneDB:PVP01_0833600.1
###
PVPAM_08	RATT	gene	1787692	1788609	.	+	.	ID=PVPAM_080046000;ratt_ortholog=PVP01_0833700
PVPAM_08	RATT	mRNA	1787692	1788609	.	+	.	ID=PVPAM_080046000.1;Parent=PVPAM_080046000
PVPAM_08	RATT	CDS	1787692	1788609	.	+	0	ID=PVPAM_080046000.1:CDS:1;Parent=PVPAM_080046000.1
###
PVPAM_08	.	polypeptide	1787692	1788609	.	+	.	ID=PVPAM_080046000.1:pep;Derives_from=PVPAM_080046000.1;orthologous_to=PVP01_0833700.1;ortholog_cluster=ORTHOMCL4034;product=term%3Dcytochrome c oxidase subunit 6c%2C putative%3Bevidence%3DIEA%3Bwith%3DGeneDB:PVP01_0833700.1
###
PVPAM_08	RATT	gene	1789038	1790996	.	-	.	ID=PVPAM_080046100;ratt_ortholog=PVP01_0833800
PVPAM_08	RATT	mRNA	1789038	1790996	.	-	.	ID=PVPAM_080046100.1;Parent=PVPAM_080046100
PVPAM_08	RATT	CDS	1789038	1790996	.	-	0	ID=PVPAM_080046100.1:CDS:1;Parent=PVPAM_080046100.1
###
PVPAM_08	.	polypeptide	1789038	1790996	.	-	.	ID=PVPAM_080046100.1:pep;Derives_from=PVPAM_080046100.1;orthologous_to=PVP01_0833800.1;ortholog_cluster=ORTHOMCL1068;product=term%3DFAD-dependent glycerol-3-phosphate dehydrogenase%2C putative%3Bevidence%3DIEA%3Bwith%3DGeneDB:PVP01_0833800.1;Ontology_term=GO:0055114,GO:0016491
PVPAM_08	Pfam	protein_match	1789098	1789499	.	-	.	Parent=PVPAM_080046100.1:pep;Name=PF16901;signature_desc=C-terminal domain of alpha-glycerophosphate oxidase
PVPAM_08	Pfam	protein_match	1789788	1790822	.	-	.	Parent=PVPAM_080046100.1:pep;Name=PF01266;signature_desc=FAD dependent oxidoreductase;Ontology_term=GO:0016491,GO:0055114
PVPAM_08	Pfam	protein_match	1790100	1790822	.	-	.	Parent=PVPAM_080046100.1:pep;Name=PF00890;signature_desc=FAD binding domain
###
PVPAM_08	RATT	gene	1792990	1793912	.	+	.	ID=PVPAM_080046200;ratt_ortholog=PVP01_0833900;Name=GRX1
PVPAM_08	RATT	mRNA	1792990	1793912	.	+	.	ID=PVPAM_080046200.1;Parent=PVPAM_080046200
PVPAM_08	RATT	CDS	1792990	1793069	.	+	0	ID=PVPAM_080046200.1:CDS:1;Parent=PVPAM_080046200.1
PVPAM_08	RATT	CDS	1793213	1793273	.	+	1	ID=PVPAM_080046200.1:CDS:2;Parent=PVPAM_080046200.1
PVPAM_08	RATT	CDS	1793414	1793480	.	+	0	ID=PVPAM_080046200.1:CDS:3;Parent=PVPAM_080046200.1
PVPAM_08	RATT	CDS	1793595	1793656	.	+	2	ID=PVPAM_080046200.1:CDS:4;Parent=PVPAM_080046200.1
PVPAM_08	RATT	CDS	1793850	1793912	.	+	0	ID=PVPAM_080046200.1:CDS:5;Parent=PVPAM_080046200.1
###
PVPAM_08	.	polypeptide	1792990	1793912	.	+	.	ID=PVPAM_080046200.1:pep;Derives_from=PVPAM_080046200.1;orthologous_to=PVP01_0833900.1;ortholog_cluster=ORTHOMCL4664;product=term%3Dglutaredoxin 1%2C putative%3Bevidence%3DIEA%3Bwith%3DGeneDB:PVP01_0833900.1;Ontology_term=GO:0009055,GO:0045454,GO:0015035
PVPAM_08	Pfam	protein_match	1793050	1793238	.	+	.	Parent=PVPAM_080046200.1:pep;Name=PF00462;signature_desc=Glutaredoxin;Ontology_term=GO:0009055,GO:0015035,GO:0045454
###
PVPAM_08	RATT	gene	1794366	1796340	.	-	.	ID=PVPAM_080046300;ratt_ortholog=PVP01_0834000;Name=AHA1
PVPAM_08	RATT	mRNA	1794366	1796340	.	-	.	ID=PVPAM_080046300.1;Parent=PVPAM_080046300
PVPAM_08	RATT	CDS	1794366	1795087	.	-	2	ID=PVPAM_080046300.1:CDS:1;Parent=PVPAM_080046300.1
PVPAM_08	RATT	CDS	1795236	1795386	.	-	0	ID=PVPAM_080046300.1:CDS:2;Parent=PVPAM_080046300.1
PVPAM_08	RATT	CDS	1795620	1795766	.	-	0	ID=PVPAM_080046300.1:CDS:3;Parent=PVPAM_080046300.1
PVPAM_08	RATT	CDS	1795983	1796100	.	-	1	ID=PVPAM_080046300.1:CDS:4;Parent=PVPAM_080046300.1
PVPAM_08	RATT	CDS	1796303	1796340	.	-	0	ID=PVPAM_080046300.1:CDS:5;Parent=PVPAM_080046300.1
###
PVPAM_08	.	polypeptide	1794366	1796340	.	-	.	ID=PVPAM_080046300.1:pep;Derives_from=PVPAM_080046300.1;orthologous_to=PVP01_0834000.1;ortholog_cluster=ORTHOMCL2601;product=term%3Dactivator of Hsp90 ATPase%2C putative%3Bevidence%3DIEA%3Bwith%3DGeneDB:PVP01_0834000.1;Ontology_term=GO:0001671,GO:0051087
PVPAM_08	Pfam	protein_match	1795174	1795584	.	-	.	Parent=PVPAM_080046300.1:pep;Name=PF09229;signature_desc=Activator of Hsp90 ATPase%2C N-terminal;Ontology_term=GO:0001671,GO:0051087
PVPAM_08	Pfam	protein_match	1795906	1796298	.	-	.	Parent=PVPAM_080046300.1:pep;Name=PF09229;signature_desc=Activator of Hsp90 ATPase%2C N-terminal;Ontology_term=GO:0001671,GO:0051087
###
PVPAM_08	RATT	gene	1799238	1801742	.	+	.	ID=PVPAM_080046400;ratt_ortholog=PVP01_0834100
PVPAM_08	RATT	mRNA	1799238	1801742	.	+	.	ID=PVPAM_080046400.1;Parent=PVPAM_080046400
PVPAM_08	RATT	CDS	1799238	1801418	.	+	0	ID=PVPAM_080046400.1:CDS:1;Parent=PVPAM_080046400.1
PVPAM_08	RATT	CDS	1801668	1801742	.	+	0	ID=PVPAM_080046400.1:CDS:2;Parent=PVPAM_080046400.1
###
PVPAM_08	.	polypeptide	1799238	1801742	.	+	.	ID=PVPAM_080046400.1:pep;Derives_from=PVPAM_080046400.1;orthologous_to=PVP01_0834100.1;ortholog_cluster=ORTHOMCL2854;product=term%3Dconserved Plasmodium protein%2C unknown function%3Bevidence%3DIEA%3Bwith%3DGeneDB:PVP01_0834100.1
###
PVPAM_08	RATT	gene	1803312	1803725	.	+	.	ID=PVPAM_080046500;ratt_ortholog=PVP01_0834200;Name=QCR8
PVPAM_08	RATT	mRNA	1803312	1803725	.	+	.	ID=PVPAM_080046500.1;Parent=PVPAM_080046500
PVPAM_08	RATT	CDS	1803312	1803725	.	+	0	ID=PVPAM_080046500.1:CDS:1;Parent=PVPAM_080046500.1
###
PVPAM_08	.	polypeptide	1803312	1803725	.	+	.	ID=PVPAM_080046500.1:pep;Derives_from=PVPAM_080046500.1;orthologous_to=PVP01_0834200.1;ortholog_cluster=ORTHOMCL2019;product=term%3Dcytochrome b-c1 complex subunit 8%2C putative%3Bevidence%3DIEA%3Bwith%3DGeneDB:PVP01_0834200.1
###
PVPAM_08	RATT	gene	1804610	1805143	.	+	.	ID=PVPAM_080046600;ratt_ortholog=PVP01_0834300
PVPAM_08	RATT	mRNA	1804610	1805143	.	+	.	ID=PVPAM_080046600.1;Parent=PVPAM_080046600
PVPAM_08	RATT	CDS	1804610	1805143	.	+	0	ID=PVPAM_080046600.1:CDS:1;Parent=PVPAM_080046600.1
###
PVPAM_08	.	polypeptide	1804610	1805143	.	+	.	ID=PVPAM_080046600.1:pep;Derives_from=PVPAM_080046600.1;orthologous_to=PVP01_0834300.1;ortholog_cluster=ORTHOMCL4729;product=term%3Dconserved Plasmodium protein%2C unknown function%3Bevidence%3DIEA%3Bwith%3DGeneDB:PVP01_0834300.1
###
PVPAM_08	RATT	gene	1805324	1808005	.	-	.	ID=PVPAM_080046700;ratt_ortholog=PVP01_0834400
PVPAM_08	RATT	mRNA	1805324	1808005	.	-	.	ID=PVPAM_080046700.1;Parent=PVPAM_080046700
PVPAM_08	RATT	CDS	1805324	1808005	.	-	0	ID=PVPAM_080046700.1:CDS:1;Parent=PVPAM_080046700.1
###
PVPAM_08	.	polypeptide	1805324	1808005	.	-	.	ID=PVPAM_080046700.1:pep;Derives_from=PVPAM_080046700.1;orthologous_to=PVP01_0834400.1;ortholog_cluster=ORTHOMCL3658;product=term%3DP-loop containing nucleoside triphosphate hydrolase%2C putative%3Bevidence%3DIEA%3Bwith%3DGeneDB:PVP01_0834400.1;Ontology_term=GO:0005524
PVPAM_08	Pfam	protein_match	1805411	1805533	.	-	.	Parent=PVPAM_080046700.1:pep;Name=PF05186;signature_desc=Dpy-30 motif
PVPAM_08	Pfam	protein_match	1806527	1806736	.	-	.	Parent=PVPAM_080046700.1:pep;Name=PF13207;signature_desc=AAA domain
PVPAM_08	Pfam	protein_match	1806656	1806745	.	-	.	Parent=PVPAM_080046700.1:pep;Name=PF00004;signature_desc=ATPase family associated with various cellular activities (AAA);Ontology_term=GO:0005524
###
PVPAM_08	RATT	gene	1810676	1811529	.	+	.	ID=PVPAM_080046800;ratt_ortholog=PVP01_0834500
PVPAM_08	RATT	mRNA	1810676	1811529	.	+	.	ID=PVPAM_080046800.1;Parent=PVPAM_080046800
PVPAM_08	RATT	CDS	1810676	1810684	.	+	0	ID=PVPAM_080046800.1:CDS:1;Parent=PVPAM_080046800.1
PVPAM_08	RATT	CDS	1811006	1811275	.	+	0	ID=PVPAM_080046800.1:CDS:2;Parent=PVPAM_080046800.1
PVPAM_08	RATT	CDS	1811389	1811529	.	+	0	ID=PVPAM_080046800.1:CDS:3;Parent=PVPAM_080046800.1
###
PVPAM_08	.	polypeptide	1810676	1811529	.	+	.	ID=PVPAM_080046800.1:pep;Derives_from=PVPAM_080046800.1;orthologous_to=PVP01_0834500.1;ortholog_cluster=ORTHOMCL1880;product=term%3Dubiquitin-conjugating enzyme MMS2%2C putative%3Bevidence%3DIEA%3Bwith%3DGeneDB:PVP01_0834500.1
PVPAM_08	Pfam	protein_match	1810742	1811068	.	+	.	Parent=PVPAM_080046800.1:pep;Name=PF00179;signature_desc=Ubiquitin-conjugating enzyme
###
PVPAM_08	RATT	gene	1813096	1814718	.	+	.	ID=PVPAM_080046900;ratt_ortholog=PVP01_0834600;Name=APE1
PVPAM_08	RATT	mRNA	1813096	1814718	.	+	.	ID=PVPAM_080046900.1;Parent=PVPAM_080046900
PVPAM_08	RATT	CDS	1813096	1814718	.	+	0	ID=PVPAM_080046900.1:CDS:1;Parent=PVPAM_080046900.1
###
PVPAM_08	.	polypeptide	1813096	1814718	.	+	.	ID=PVPAM_080046900.1:pep;Derives_from=PVPAM_080046900.1;orthologous_to=PVP01_0834600.1;ortholog_cluster=ORTHOMCL3947;product=term%3DDNA-(apurinic or apyrimidinic site) endonuclease%2C putative%3Bevidence%3DIEA%3Bwith%3DGeneDB:PVP01_0834600.1
PVPAM_08	Pfam	protein_match	1813600	1814625	.	+	.	Parent=PVPAM_080046900.1:pep;Name=PF03372;signature_desc=Endonuclease/Exonuclease/phosphatase family
###
PVPAM_08	RATT	gene	1816060	1827087	.	+	.	ID=PVPAM_080047000;ratt_ortholog=PVP01_0834700
PVPAM_08	RATT	mRNA	1816060	1827087	.	+	.	ID=PVPAM_080047000.1;Parent=PVPAM_080047000
PVPAM_08	RATT	CDS	1816060	1827087	.	+	0	ID=PVPAM_080047000.1:CDS:1;Parent=PVPAM_080047000.1
###
PVPAM_08	.	polypeptide	1816060	1827087	.	+	.	ID=PVPAM_080047000.1:pep;Derives_from=PVPAM_080047000.1;orthologous_to=PVP01_0834700.1;ortholog_cluster=ORTHOMCL1114;product=term%3Dprotein dopey homolog%2C putative%3Bevidence%3DIEA%3Bwith%3DGeneDB:PVP01_0834700.1
PVPAM_08	Pfam	protein_match	1816096	1816833	.	+	.	Parent=PVPAM_080047000.1:pep;Name=PF04118;signature_desc=Dopey%2C N-terminal
###
PVPAM_08	RATT	gene	1828164	1828980	.	-	.	ID=PVPAM_080047100;ratt_ortholog=PVP01_0834800
PVPAM_08	RATT	mRNA	1828164	1828980	.	-	.	ID=PVPAM_080047100.1;Parent=PVPAM_080047100
PVPAM_08	RATT	CDS	1828164	1828360	.	-	2	ID=PVPAM_080047100.1:CDS:1;Parent=PVPAM_080047100.1
PVPAM_08	RATT	CDS	1828538	1828609	.	-	2	ID=PVPAM_080047100.1:CDS:2;Parent=PVPAM_080047100.1
PVPAM_08	RATT	CDS	1828812	1828980	.	-	0	ID=PVPAM_080047100.1:CDS:3;Parent=PVPAM_080047100.1
###
PVPAM_08	.	polypeptide	1828164	1828980	.	-	.	ID=PVPAM_080047100.1:pep;Derives_from=PVPAM_080047100.1;orthologous_to=PVP01_0834800.1;ortholog_cluster=ORTHOMCL643;product=term%3Dconserved protein%2C unknown function%3Bevidence%3DIEA%3Bwith%3DGeneDB:PVP01_0834800.1
###
PVPAM_08	RATT	gene	1831067	1833863	.	+	.	ID=PVPAM_080047200;ratt_ortholog=PVP01_0834900
PVPAM_08	RATT	mRNA	1831067	1833863	.	+	.	ID=PVPAM_080047200.1;Parent=PVPAM_080047200
PVPAM_08	RATT	CDS	1831067	1833231	.	+	0	ID=PVPAM_080047200.1:CDS:1;Parent=PVPAM_080047200.1
PVPAM_08	RATT	CDS	1833333	1833476	.	+	1	ID=PVPAM_080047200.1:CDS:2;Parent=PVPAM_080047200.1
PVPAM_08	RATT	CDS	1833632	1833863	.	+	1	ID=PVPAM_080047200.1:CDS:3;Parent=PVPAM_080047200.1
###
PVPAM_08	.	polypeptide	1831067	1833863	.	+	.	ID=PVPAM_080047200.1:pep;Derives_from=PVPAM_080047200.1;orthologous_to=PVP01_0834900.1;ortholog_cluster=ORTHOMCL4069;product=term%3Dtransporter%2C putative%3Bevidence%3DIEA%3Bwith%3DGeneDB:PVP01_0834900.1
###
PVPAM_08	RATT	gene	1835142	1838123	.	-	.	ID=PVPAM_080047300;ratt_ortholog=PVP01_0835000
PVPAM_08	RATT	mRNA	1835142	1838123	.	-	.	ID=PVPAM_080047300.1;Parent=PVPAM_080047300
PVPAM_08	RATT	CDS	1835142	1838123	.	-	0	ID=PVPAM_080047300.1:CDS:1;Parent=PVPAM_080047300.1
###
PVPAM_08	.	polypeptide	1835142	1838123	.	-	.	ID=PVPAM_080047300.1:pep;Derives_from=PVPAM_080047300.1;orthologous_to=PVP01_0835000.1;ortholog_cluster=ORTHOMCL2069;product=term%3DGRIP domain-containing protein%2C putative%3Bevidence%3DIEA%3Bwith%3DGeneDB:PVP01_0835000.1
###
PVPAM_08	RATT	gene	1841148	1852395	.	+	.	ID=PVPAM_080047400;ratt_ortholog=PVP01_0835100
PVPAM_08	RATT	mRNA	1841148	1852395	.	+	.	ID=PVPAM_080047400.1;Parent=PVPAM_080047400
PVPAM_08	RATT	CDS	1841148	1841718	.	+	0	ID=PVPAM_080047400.1:CDS:1;Parent=PVPAM_080047400.1
PVPAM_08	RATT	CDS	1841942	1852395	.	+	2	ID=PVPAM_080047400.1:CDS:2;Parent=PVPAM_080047400.1
###
PVPAM_08	.	polypeptide	1841148	1852395	.	+	.	ID=PVPAM_080047400.1:pep;Derives_from=PVPAM_080047400.1;orthologous_to=PVP01_0835100.1;ortholog_cluster=ORTHOMCL2839;product=term%3Dconserved Plasmodium protein%2C unknown function%3Bevidence%3DIEA%3Bwith%3DGeneDB:PVP01_0835100.1
###
PVPAM_08	RATT	gene	1853235	1854632	.	+	.	ID=PVPAM_080047500;ratt_ortholog=PVP01_0835200;Name=EF-Ts
PVPAM_08	RATT	mRNA	1853235	1854632	.	+	.	ID=PVPAM_080047500.1;Parent=PVPAM_080047500
PVPAM_08	RATT	CDS	1853235	1854257	.	+	0	ID=PVPAM_080047500.1:CDS:1;Parent=PVPAM_080047500.1
PVPAM_08	RATT	CDS	1854483	1854632	.	+	0	ID=PVPAM_080047500.1:CDS:2;Parent=PVPAM_080047500.1
###
PVPAM_08	.	polypeptide	1853235	1854632	.	+	.	ID=PVPAM_080047500.1:pep;Derives_from=PVPAM_080047500.1;orthologous_to=PVP01_0835200.1;ortholog_cluster=ORTHOMCL3836;product=term%3Delongation factor ts%2C putative%3Bevidence%3DIEA%3Bwith%3DGeneDB:PVP01_0835200.1;Ontology_term=GO:0003746,GO:0005622,GO:0006414
PVPAM_08	Pfam	protein_match	1853613	1854368	.	+	.	Parent=PVPAM_080047500.1:pep;Name=PF00889;signature_desc=Elongation factor TS;Ontology_term=GO:0003746,GO:0006414,GO:0005622
###
PVPAM_08	RATT	gene	1855312	1855827	.	+	.	ID=PVPAM_080047600;ratt_ortholog=PVP01_0835300
PVPAM_08	RATT	mRNA	1855312	1855827	.	+	.	ID=PVPAM_080047600.1;Parent=PVPAM_080047600
PVPAM_08	RATT	CDS	1855312	1855827	.	+	0	ID=PVPAM_080047600.1:CDS:1;Parent=PVPAM_080047600.1
###
PVPAM_08	.	polypeptide	1855312	1855827	.	+	.	ID=PVPAM_080047600.1:pep;Derives_from=PVPAM_080047600.1;orthologous_to=PVP01_0835300.1;ortholog_cluster=ORTHOMCL5098;product=term%3Dconserved protein%2C unknown function%3Bevidence%3DIEA%3Bwith%3DGeneDB:PVP01_0835300.1
###
PVPAM_08	RATT	gene	1856105	1859383	.	-	.	ID=PVPAM_080047700;ratt_ortholog=PVP01_0835400
PVPAM_08	RATT	mRNA	1856105	1859383	.	-	.	ID=PVPAM_080047700.1;Parent=PVPAM_080047700
PVPAM_08	RATT	CDS	1856105	1859383	.	-	0	ID=PVPAM_080047700.1:CDS:1;Parent=PVPAM_080047700.1
###
PVPAM_08	.	polypeptide	1856105	1859383	.	-	.	ID=PVPAM_080047700.1:pep;Derives_from=PVPAM_080047700.1;orthologous_to=PVP01_0835400.1;ortholog_cluster=ORTHOMCL4672;product=term%3Dconserved Plasmodium protein%2C unknown function%3Bevidence%3DIEA%3Bwith%3DGeneDB:PVP01_0835400.1
###
PVPAM_08	AUGUSTUS	gene	1860177	1860410	0.67	-	.	ID=PVPAM_080047800
PVPAM_08	AUGUSTUS	mRNA	1860177	1860410	0.67	-	.	ID=PVPAM_080047800.1;Parent=PVPAM_080047800
PVPAM_08	AUGUSTUS	CDS	1860177	1860410	0.67	-	0	ID=PVPAM_080047800.1:CDS:1;Parent=PVPAM_080047800.1
###
PVPAM_08	.	polypeptide	1860177	1860410	.	-	.	ID=PVPAM_080047800.1:pep;Derives_from=PVPAM_080047800.1;product=term%3Dhypothetical protein
###
PVPAM_08	RATT	gene	1861179	1863182	.	+	.	ID=PVPAM_080047900;ratt_ortholog=PVP01_0835500
PVPAM_08	RATT	mRNA	1861179	1863182	.	+	.	ID=PVPAM_080047900.1;Parent=PVPAM_080047900
PVPAM_08	RATT	CDS	1861179	1861233	.	+	0	ID=PVPAM_080047900.1:CDS:1;Parent=PVPAM_080047900.1
PVPAM_08	RATT	CDS	1861676	1861732	.	+	2	ID=PVPAM_080047900.1:CDS:2;Parent=PVPAM_080047900.1
PVPAM_08	RATT	CDS	1861909	1863182	.	+	2	ID=PVPAM_080047900.1:CDS:3;Parent=PVPAM_080047900.1
###
PVPAM_08	.	polypeptide	1861179	1863182	.	+	.	ID=PVPAM_080047900.1:pep;Derives_from=PVPAM_080047900.1;orthologous_to=PVP01_0835500.1;ortholog_cluster=ORTHOMCL5551;product=term%3Dconserved Plasmodium protein%2C unknown function%3Bevidence%3DIEA%3Bwith%3DGeneDB:PVP01_0835500.1
###
PVPAM_08	RATT	gene	1866303	1867436	.	+	.	ID=PVPAM_080048000;ratt_ortholog=PVP01_0835600;Name=CSP
PVPAM_08	RATT	mRNA	1866303	1867436	.	+	.	ID=PVPAM_080048000.1;Parent=PVPAM_080048000
PVPAM_08	RATT	CDS	1866303	1867436	.	+	0	ID=PVPAM_080048000.1:CDS:1;Parent=PVPAM_080048000.1
###
PVPAM_08	.	polypeptide	1866303	1867436	.	+	.	ID=PVPAM_080048000.1:pep;Derives_from=PVPAM_080048000.1;orthologous_to=PVP01_0835600.1;ortholog_cluster=ORTHOMCL4068;product=term%3Dcircumsporozoite (CS) protein%3Bevidence%3DIEA%3Bwith%3DGeneDB:PVP01_0835600.1
PVPAM_08	Pfam	protein_match	1867230	1867361	.	+	.	Parent=PVPAM_080048000.1:pep;Name=PF00090;signature_desc=Thrombospondin type 1 domain
PVPAM_08	Pfam	protein_match	1867230	1867361	.	+	.	Parent=PVPAM_080048000.1:pep;Name=PF19035;signature_desc=CCN3 Nov like TSP1 domain
###
PVPAM_08	RATT	gene	1868882	1869766	.	+	.	ID=PVPAM_080048100;ratt_ortholog=PVP01_0835700;Name=GLP1
PVPAM_08	RATT	mRNA	1868882	1869766	.	+	.	ID=PVPAM_080048100.1;Parent=PVPAM_080048100
PVPAM_08	RATT	CDS	1868882	1869085	.	+	0	ID=PVPAM_080048100.1:CDS:1;Parent=PVPAM_080048100.1
PVPAM_08	RATT	CDS	1869268	1869366	.	+	0	ID=PVPAM_080048100.1:CDS:2;Parent=PVPAM_080048100.1
PVPAM_08	RATT	CDS	1869563	1869766	.	+	0	ID=PVPAM_080048100.1:CDS:3;Parent=PVPAM_080048100.1
###
PVPAM_08	.	polypeptide	1868882	1869766	.	+	.	ID=PVPAM_080048100.1:pep;Derives_from=PVPAM_080048100.1;orthologous_to=PVP01_0835700.1;ortholog_cluster=ORTHOMCL2597;product=term%3D1-cys-glutaredoxin-like protein-1%2C putative%3Bevidence%3DIEA%3Bwith%3DGeneDB:PVP01_0835700.1;Ontology_term=GO:0009055,GO:0045454,GO:0015035
PVPAM_08	Pfam	protein_match	1869128	1869322	.	+	.	Parent=PVPAM_080048100.1:pep;Name=PF00462;signature_desc=Glutaredoxin;Ontology_term=GO:0009055,GO:0015035,GO:0045454
###
PVPAM_08	RATT	gene	1870359	1870845	.	-	.	ID=PVPAM_080048200;ratt_ortholog=PVP01_0835800;Name=RPL44
PVPAM_08	RATT	mRNA	1870359	1870845	.	-	.	ID=PVPAM_080048200.1;Parent=PVPAM_080048200
PVPAM_08	RATT	CDS	1870359	1870457	.	-	0	ID=PVPAM_080048200.1:CDS:1;Parent=PVPAM_080048200.1
PVPAM_08	RATT	CDS	1870633	1870845	.	-	0	ID=PVPAM_080048200.1:CDS:2;Parent=PVPAM_080048200.1
###
PVPAM_08	.	polypeptide	1870359	1870845	.	-	.	ID=PVPAM_080048200.1:pep;Derives_from=PVPAM_080048200.1;orthologous_to=PVP01_0835800.1;ortholog_cluster=ORTHOMCL5103;product=term%3D60S ribosomal protein L44%2C putative%3Bevidence%3DIEA%3Bwith%3DGeneDB:PVP01_0835800.1;Ontology_term=GO:0005840,GO:0006412,GO:0003735,GO:0005622
PVPAM_08	Pfam	protein_match	1870573	1870794	.	-	.	Parent=PVPAM_080048200.1:pep;Name=PF00935;signature_desc=Ribosomal protein L44;Ontology_term=GO:0003735,GO:0006412,GO:0005622,GO:0005840
###
PVPAM_08	RATT	gene	1872066	1875803	.	-	.	ID=PVPAM_080048300;ratt_ortholog=PVP01_0835900
PVPAM_08	RATT	mRNA	1872066	1875803	.	-	.	ID=PVPAM_080048300.1;Parent=PVPAM_080048300
PVPAM_08	RATT	CDS	1872066	1875803	.	-	0	ID=PVPAM_080048300.1:CDS:1;Parent=PVPAM_080048300.1
###
PVPAM_08	.	polypeptide	1872066	1875803	.	-	.	ID=PVPAM_080048300.1:pep;Derives_from=PVPAM_080048300.1;orthologous_to=PVP01_0835900.1;ortholog_cluster=ORTHOMCL1678;product=term%3Dconserved Plasmodium protein%2C unknown function%3Bevidence%3DIEA%3Bwith%3DGeneDB:PVP01_0835900.1
###
PVPAM_08	RATT	gene	1879342	1880931	.	+	.	ID=PVPAM_080048400;ratt_ortholog=PVP01_0836000;Name=EHD
PVPAM_08	RATT	mRNA	1879342	1880931	.	+	.	ID=PVPAM_080048400.1;Parent=PVPAM_080048400
PVPAM_08	RATT	CDS	1879342	1880931	.	+	0	ID=PVPAM_080048400.1:CDS:1;Parent=PVPAM_080048400.1
###
PVPAM_08	.	polypeptide	1879342	1880931	.	+	.	ID=PVPAM_080048400.1:pep;Derives_from=PVPAM_080048400.1;orthologous_to=PVP01_0836000.1;ortholog_cluster=ORTHOMCL3050;product=term%3DEH domain-containing protein%2C putative%3Bevidence%3DIEA%3Bwith%3DGeneDB:PVP01_0836000.1;Ontology_term=GO:0005525
PVPAM_08	Pfam	protein_match	1879513	1879986	.	+	.	Parent=PVPAM_080048400.1:pep;Name=PF00350;signature_desc=Dynamin family
PVPAM_08	Pfam	protein_match	1879513	1879986	.	+	.	Parent=PVPAM_080048400.1:pep;Name=PF01926;signature_desc=50S ribosome-binding GTPase;Ontology_term=GO:0005525
PVPAM_08	Pfam	protein_match	1880191	1880502	.	+	.	Parent=PVPAM_080048400.1:pep;Name=PF18150;signature_desc=Domain of unknown function (DUF5600)
PVPAM_08	Pfam	protein_match	1880659	1880913	.	+	.	Parent=PVPAM_080048400.1:pep;Name=PF12763;signature_desc=Cytoskeletal-regulatory complex EF hand
###
PVPAM_08	RATT	gene	1882262	1883854	.	-	.	ID=PVPAM_080048500;ratt_ortholog=PVP01_0836100;Name=IMC1e
PVPAM_08	RATT	mRNA	1882262	1883854	.	-	.	ID=PVPAM_080048500.1;Parent=PVPAM_080048500
PVPAM_08	RATT	CDS	1882262	1883854	.	-	0	ID=PVPAM_080048500.1:CDS:1;Parent=PVPAM_080048500.1
###
PVPAM_08	.	polypeptide	1882262	1883854	.	-	.	ID=PVPAM_080048500.1:pep;Derives_from=PVPAM_080048500.1;orthologous_to=PVP01_0836100.1;ortholog_cluster=ORTHOMCL3227;product=term%3Dinner membrane complex protein 1e%2C putative%3Bevidence%3DIEA%3Bwith%3DGeneDB:PVP01_0836100.1
PVPAM_08	Pfam	protein_match	1883159	1883434	.	-	.	Parent=PVPAM_080048500.1:pep;Name=PF12314;signature_desc=Inner membrane complex protein
PVPAM_08	Pfam	protein_match	1883399	1883578	.	-	.	Parent=PVPAM_080048500.1:pep;Name=PF12314;signature_desc=Inner membrane complex protein
###
PVPAM_08	RATT	gene	1887398	1890737	.	+	.	ID=PVPAM_080048600;ratt_ortholog=PVP01_0836200;Name=IMC1a
PVPAM_08	RATT	mRNA	1887398	1890737	.	+	.	ID=PVPAM_080048600.1;Parent=PVPAM_080048600
PVPAM_08	RATT	CDS	1887398	1887619	.	+	0	ID=PVPAM_080048600.1:CDS:1;Parent=PVPAM_080048600.1
PVPAM_08	RATT	CDS	1887817	1887966	.	+	0	ID=PVPAM_080048600.1:CDS:2;Parent=PVPAM_080048600.1
PVPAM_08	RATT	CDS	1888143	1888357	.	+	0	ID=PVPAM_080048600.1:CDS:3;Parent=PVPAM_080048600.1
PVPAM_08	RATT	CDS	1888568	1889508	.	+	1	ID=PVPAM_080048600.1:CDS:4;Parent=PVPAM_080048600.1
PVPAM_08	RATT	CDS	1889656	1890737	.	+	2	ID=PVPAM_080048600.1:CDS:5;Parent=PVPAM_080048600.1
###
PVPAM_08	.	polypeptide	1887398	1890737	.	+	.	ID=PVPAM_080048600.1:pep;Derives_from=PVPAM_080048600.1;orthologous_to=PVP01_0836200.1;ortholog_cluster=ORTHOMCL3155;product=term%3Dinner membrane complex protein 1a%2C putative%3Bevidence%3DIEA%3Bwith%3DGeneDB:PVP01_0836200.1
PVPAM_08	Pfam	protein_match	1887707	1887985	.	+	.	Parent=PVPAM_080048600.1:pep;Name=PF12314;signature_desc=Inner membrane complex protein
###
PVPAM_08	RATT	gene	1892020	1892972	.	+	.	ID=PVPAM_080048700;ratt_ortholog=PVP01_0836300
PVPAM_08	RATT	mRNA	1892020	1892972	.	+	.	ID=PVPAM_080048700.1;Parent=PVPAM_080048700
PVPAM_08	RATT	CDS	1892020	1892107	.	+	0	ID=PVPAM_080048700.1:CDS:1;Parent=PVPAM_080048700.1
PVPAM_08	RATT	CDS	1892311	1892664	.	+	2	ID=PVPAM_080048700.1:CDS:2;Parent=PVPAM_080048700.1
PVPAM_08	RATT	CDS	1892827	1892972	.	+	2	ID=PVPAM_080048700.1:CDS:3;Parent=PVPAM_080048700.1
###
PVPAM_08	.	polypeptide	1892020	1892972	.	+	.	ID=PVPAM_080048700.1:pep;Derives_from=PVPAM_080048700.1;orthologous_to=PVP01_0836300.1;ortholog_cluster=ORTHOMCL2806;product=term%3Dphosphatidylethanolamine-binding protein%2C putative%3Bevidence%3DIEA%3Bwith%3DGeneDB:PVP01_0836300.1
PVPAM_08	Pfam	protein_match	1892149	1892502	.	+	.	Parent=PVPAM_080048700.1:pep;Name=PF01161;signature_desc=Phosphatidylethanolamine-binding protein
###
PVPAM_08	RATT	gene	1893368	1895332	.	-	.	ID=PVPAM_080048800;ratt_ortholog=PVP01_0836400
PVPAM_08	RATT	mRNA	1893368	1895332	.	-	.	ID=PVPAM_080048800.1;Parent=PVPAM_080048800
PVPAM_08	RATT	CDS	1893368	1895332	.	-	0	ID=PVPAM_080048800.1:CDS:1;Parent=PVPAM_080048800.1
###
PVPAM_08	.	polypeptide	1893368	1895332	.	-	.	ID=PVPAM_080048800.1:pep;Derives_from=PVPAM_080048800.1;orthologous_to=PVP01_0836400.1;ortholog_cluster=ORTHOMCL4065;product=term%3DIBR domain protein%2C putative%3Bevidence%3DIEA%3Bwith%3DGeneDB:PVP01_0836400.1;Ontology_term=GO:0008270
PVPAM_08	Pfam	protein_match	1894130	1894267	.	-	.	Parent=PVPAM_080048800.1:pep;Name=PF01485;signature_desc=IBR domain%2C a half RING-finger domain;Ontology_term=GO:0008270
PVPAM_08	Pfam	protein_match	1894316	1894495	.	-	.	Parent=PVPAM_080048800.1:pep;Name=PF01485;signature_desc=IBR domain%2C a half RING-finger domain;Ontology_term=GO:0008270
###
PVPAM_08	RATT	gene	1896683	1898050	.	+	.	ID=PVPAM_080048900;ratt_ortholog=PVP01_0836500;Name=BCKDH-E2
PVPAM_08	RATT	mRNA	1896683	1898050	.	+	.	ID=PVPAM_080048900.1;Parent=PVPAM_080048900
PVPAM_08	RATT	CDS	1896683	1898050	.	+	0	ID=PVPAM_080048900.1:CDS:1;Parent=PVPAM_080048900.1
###
PVPAM_08	.	polypeptide	1896683	1898050	.	+	.	ID=PVPAM_080048900.1:pep;Derives_from=PVPAM_080048900.1;orthologous_to=PVP01_0836500.1;ortholog_cluster=ORTHOMCL2561;product=term%3Dlipoamide acyltransferase component of branched- chain alpha-keto acid dehydrogenase complex%2C putative%3Bevidence%3DIEA%3Bwith%3DGeneDB:PVP01_0836500.1;Ontology_term=GO:0016746,GO:0008152
PVPAM_08	Pfam	protein_match	1896800	1896997	.	+	.	Parent=PVPAM_080048900.1:pep;Name=PF00364;signature_desc=Biotin-requiring enzyme
PVPAM_08	Pfam	protein_match	1897331	1898023	.	+	.	Parent=PVPAM_080048900.1:pep;Name=PF00198;signature_desc=2-oxoacid dehydrogenases acyltransferase (catalytic domain);Ontology_term=GO:0016746,GO:0008152
###
PVPAM_08	RATT	gene	1898569	1899108	.	-	.	ID=PVPAM_080049000;ratt_ortholog=PVP01_0836600;Name=Plrx
PVPAM_08	RATT	mRNA	1898569	1899108	.	-	.	ID=PVPAM_080049000.1;Parent=PVPAM_080049000
PVPAM_08	RATT	CDS	1898569	1899108	.	-	0	ID=PVPAM_080049000.1:CDS:1;Parent=PVPAM_080049000.1
###
PVPAM_08	.	polypeptide	1898569	1899108	.	-	.	ID=PVPAM_080049000.1:pep;Derives_from=PVPAM_080049000.1;orthologous_to=PVP01_0836600.1;ortholog_cluster=ORTHOMCL3810;product=term%3Dplasmoredoxin%2C putative%3Bevidence%3DIEA%3Bwith%3DGeneDB:PVP01_0836600.1
PVPAM_08	Pfam	protein_match	1898707	1898967	.	-	.	Parent=PVPAM_080049000.1:pep;Name=PF13905;signature_desc=Thioredoxin-like
###
PVPAM_08	RATT	gene	1899801	1905671	.	-	.	ID=PVPAM_080049100;ratt_ortholog=PVP01_0836700
PVPAM_08	RATT	mRNA	1899801	1905671	.	-	.	ID=PVPAM_080049100.1;Parent=PVPAM_080049100
PVPAM_08	RATT	CDS	1899801	1905671	.	-	0	ID=PVPAM_080049100.1:CDS:1;Parent=PVPAM_080049100.1
###
PVPAM_08	.	polypeptide	1899801	1905671	.	-	.	ID=PVPAM_080049100.1:pep;Derives_from=PVPAM_080049100.1;orthologous_to=PVP01_0836700.1;ortholog_cluster=ORTHOMCL4431;product=term%3Dspindle pole body protein%2C putative%3Bevidence%3DIEA%3Bwith%3DGeneDB:PVP01_0836700.1;Ontology_term=GO:0000922,GO:0005815,GO:0000226
PVPAM_08	Pfam	protein_match	1900746	1901648	.	-	.	Parent=PVPAM_080049100.1:pep;Name=PF04130;signature_desc=Gamma tubulin complex component C-terminal;Ontology_term=GO:0000226,GO:0000922,GO:0005815
PVPAM_08	Pfam	protein_match	1902342	1903625	.	-	.	Parent=PVPAM_080049100.1:pep;Name=PF17681;signature_desc=Gamma tubulin complex component N-terminal
###
PVPAM_08	RATT	gene	1907073	1909842	.	-	.	ID=PVPAM_080049200;ratt_ortholog=PVP01_0836800;Name=DHHC1
PVPAM_08	RATT	mRNA	1907073	1909842	.	-	.	ID=PVPAM_080049200.1;Parent=PVPAM_080049200
PVPAM_08	RATT	CDS	1907073	1907114	.	-	0	ID=PVPAM_080049200.1:CDS:1;Parent=PVPAM_080049200.1
PVPAM_08	RATT	CDS	1907216	1907279	.	-	1	ID=PVPAM_080049200.1:CDS:2;Parent=PVPAM_080049200.1
PVPAM_08	RATT	CDS	1907426	1907506	.	-	1	ID=PVPAM_080049200.1:CDS:3;Parent=PVPAM_080049200.1
PVPAM_08	RATT	CDS	1907677	1907804	.	-	0	ID=PVPAM_080049200.1:CDS:4;Parent=PVPAM_080049200.1
PVPAM_08	RATT	CDS	1907936	1908051	.	-	2	ID=PVPAM_080049200.1:CDS:5;Parent=PVPAM_080049200.1
PVPAM_08	RATT	CDS	1908207	1908247	.	-	1	ID=PVPAM_080049200.1:CDS:6;Parent=PVPAM_080049200.1
PVPAM_08	RATT	CDS	1908336	1908409	.	-	0	ID=PVPAM_080049200.1:CDS:7;Parent=PVPAM_080049200.1
PVPAM_08	RATT	CDS	1908553	1909842	.	-	0	ID=PVPAM_080049200.1:CDS:8;Parent=PVPAM_080049200.1
###
PVPAM_08	.	polypeptide	1907073	1909842	.	-	.	ID=PVPAM_080049200.1:pep;Derives_from=PVPAM_080049200.1;orthologous_to=PVP01_0836800.1;ortholog_cluster=ORTHOMCL4610;product=term%3Dpalmitoyltransferase DHHC1%2C putative%3Bevidence%3DIEA%3Bwith%3DGeneDB:PVP01_0836800.1;Ontology_term=GO:0008270,GO:0005515
PVPAM_08	Pfam	protein_match	1908196	1908561	.	-	.	Parent=PVPAM_080049200.1:pep;Name=PF01529;signature_desc=DHHC palmitoyltransferase;Ontology_term=GO:0008270
PVPAM_08	Pfam	protein_match	1909105	1909326	.	-	.	Parent=PVPAM_080049200.1:pep;Name=PF12796;signature_desc=Ankyrin repeats (3 copies)
PVPAM_08	Pfam	protein_match	1909204	1909275	.	-	.	Parent=PVPAM_080049200.1:pep;Name=PF13606;signature_desc=Ankyrin repeat;Ontology_term=GO:0005515
PVPAM_08	Pfam	protein_match	1909204	1909431	.	-	.	Parent=PVPAM_080049200.1:pep;Name=PF12796;signature_desc=Ankyrin repeats (3 copies)
PVPAM_08	Pfam	protein_match	1909216	1909338	.	-	.	Parent=PVPAM_080049200.1:pep;Name=PF13637;signature_desc=Ankyrin repeats (many copies)
PVPAM_08	Pfam	protein_match	1909522	1909761	.	-	.	Parent=PVPAM_080049200.1:pep;Name=PF12796;signature_desc=Ankyrin repeats (3 copies)
PVPAM_08	Pfam	protein_match	1909537	1909689	.	-	.	Parent=PVPAM_080049200.1:pep;Name=PF13637;signature_desc=Ankyrin repeats (many copies)
###
PVPAM_08	AUGUSTUS	gene	1912342	1912943	1	+	.	ID=PVPAM_080049300;Name=RPB6
PVPAM_08	AUGUSTUS	mRNA	1912342	1912943	1	+	.	ID=PVPAM_080049300.1;Parent=PVPAM_080049300
PVPAM_08	AUGUSTUS	CDS	1912342	1912345	1	+	0	ID=PVPAM_080049300.1:CDS:1;Parent=PVPAM_080049300.1
PVPAM_08	AUGUSTUS	CDS	1912483	1912943	1	+	2	ID=PVPAM_080049300.1:CDS:2;Parent=PVPAM_080049300.1
###
PVPAM_08	.	polypeptide	1912342	1912943	.	+	.	ID=PVPAM_080049300.1:pep;Derives_from=PVPAM_080049300.1;orthologous_to=PVP01_0836900.1;ortholog_cluster=ORTHOMCL4064;product=term%3DDNA-directed RNA polymerases I%2C II%2C and III subunit RPABC2%2C putative%3Bevidence%3DIEA%3Bwith%3DGeneDB:PVP01_0836900.1;Ontology_term=GO:0006351,GO:0003899,GO:0003677
PVPAM_08	Pfam	protein_match	1912528	1912734	.	+	.	Parent=PVPAM_080049300.1:pep;Name=PF01192;signature_desc=RNA polymerase Rpb6;Ontology_term=GO:0003677,GO:0003899,GO:0006351
###
PVPAM_08	RATT	gene	1914071	1919030	.	-	.	ID=PVPAM_080049400;ratt_ortholog=PVP01_0837000
PVPAM_08	RATT	mRNA	1914071	1919030	.	-	.	ID=PVPAM_080049400.1;Parent=PVPAM_080049400
PVPAM_08	RATT	CDS	1914071	1914148	.	-	0	ID=PVPAM_080049400.1:CDS:1;Parent=PVPAM_080049400.1
PVPAM_08	RATT	CDS	1915016	1915094	.	-	1	ID=PVPAM_080049400.1:CDS:2;Parent=PVPAM_080049400.1
PVPAM_08	RATT	CDS	1915241	1915341	.	-	0	ID=PVPAM_080049400.1:CDS:3;Parent=PVPAM_080049400.1
PVPAM_08	RATT	CDS	1915536	1918770	.	-	1	ID=PVPAM_080049400.1:CDS:4;Parent=PVPAM_080049400.1
PVPAM_08	RATT	CDS	1919029	1919030	.	-	0	ID=PVPAM_080049400.1:CDS:5;Parent=PVPAM_080049400.1
###
PVPAM_08	.	polypeptide	1914071	1919030	.	-	.	ID=PVPAM_080049400.1:pep;Derives_from=PVPAM_080049400.1;orthologous_to=PVP01_0837000.1;ortholog_cluster=ORTHOMCL5390;product=term%3Dlipin%2C putative%3Bevidence%3DIEA%3Bwith%3DGeneDB:PVP01_0837000.1
PVPAM_08	Pfam	protein_match	1915656	1916330	.	-	.	Parent=PVPAM_080049400.1:pep;Name=PF08235;signature_desc=LNS2 (Lipin/Ned1/Smp2)
PVPAM_08	Pfam	protein_match	1916670	1916996	.	-	.	Parent=PVPAM_080049400.1:pep;Name=PF16876;signature_desc=Lipin/Ned1/Smp2 multi-domain protein middle domain
PVPAM_08	Pfam	protein_match	1918710	1919021	.	-	.	Parent=PVPAM_080049400.1:pep;Name=PF04571;signature_desc=lipin%2C N-terminal conserved region
###
PVPAM_08	RATT	gene	1921992	1925489	.	+	.	ID=PVPAM_080049500;ratt_ortholog=PVP01_0837100
PVPAM_08	RATT	mRNA	1921992	1925489	.	+	.	ID=PVPAM_080049500.1;Parent=PVPAM_080049500
PVPAM_08	RATT	CDS	1921992	1925489	.	+	0	ID=PVPAM_080049500.1:CDS:1;Parent=PVPAM_080049500.1
###
PVPAM_08	.	polypeptide	1921992	1925489	.	+	.	ID=PVPAM_080049500.1:pep;Derives_from=PVPAM_080049500.1;orthologous_to=PVP01_0837100.1;ortholog_cluster=ORTHOMCL4063;product=term%3DCLP1 P-loop domain-containing protein%2C putative%3Bevidence%3DIEA%3Bwith%3DGeneDB:PVP01_0837100.1
PVPAM_08	Pfam	protein_match	1923348	1923842	.	+	.	Parent=PVPAM_080049500.1:pep;Name=PF16575;signature_desc=mRNA cleavage and polyadenylation factor CLP1 P-loop
###
PVPAM_08	RATT	gene	1926957	1929314	.	+	.	ID=PVPAM_080049600;ratt_ortholog=PVP01_0837200;Name=NSF
PVPAM_08	RATT	mRNA	1926957	1929314	.	+	.	ID=PVPAM_080049600.1;Parent=PVPAM_080049600
PVPAM_08	RATT	CDS	1926957	1929314	.	+	0	ID=PVPAM_080049600.1:CDS:1;Parent=PVPAM_080049600.1
###
PVPAM_08	.	polypeptide	1926957	1929314	.	+	.	ID=PVPAM_080049600.1:pep;Derives_from=PVPAM_080049600.1;orthologous_to=PVP01_0837200.1;ortholog_cluster=ORTHOMCL5411;product=term%3DN-ethylmaleimide-sensitive fusion protein%2C putative%3Bevidence%3DIEA%3Bwith%3DGeneDB:PVP01_0837200.1;Ontology_term=GO:0005524
PVPAM_08	Pfam	protein_match	1927830	1928252	.	+	.	Parent=PVPAM_080049600.1:pep;Name=PF00004;signature_desc=ATPase family associated with various cellular activities (AAA);Ontology_term=GO:0005524
PVPAM_08	Pfam	protein_match	1928334	1928498	.	+	.	Parent=PVPAM_080049600.1:pep;Name=PF17862;signature_desc=AAA+ lid domain
PVPAM_08	Pfam	protein_match	1928673	1929008	.	+	.	Parent=PVPAM_080049600.1:pep;Name=PF00004;signature_desc=ATPase family associated with various cellular activities (AAA);Ontology_term=GO:0005524
###
PVPAM_08	RATT	gene	1932681	1936733	.	+	.	ID=PVPAM_080049700;ratt_ortholog=PVP01_0837300
PVPAM_08	RATT	mRNA	1932681	1936733	.	+	.	ID=PVPAM_080049700.1;Parent=PVPAM_080049700
PVPAM_08	RATT	CDS	1932681	1936262	.	+	0	ID=PVPAM_080049700.1:CDS:1;Parent=PVPAM_080049700.1
PVPAM_08	RATT	CDS	1936405	1936497	.	+	0	ID=PVPAM_080049700.1:CDS:2;Parent=PVPAM_080049700.1
PVPAM_08	RATT	CDS	1936656	1936733	.	+	0	ID=PVPAM_080049700.1:CDS:3;Parent=PVPAM_080049700.1
###
PVPAM_08	.	polypeptide	1932681	1936733	.	+	.	ID=PVPAM_080049700.1:pep;Derives_from=PVPAM_080049700.1;orthologous_to=PVP01_0837300.1;ortholog_cluster=ORTHOMCL5182;product=term%3Dexportin-1%2C putative%3Bevidence%3DIEA%3Bwith%3DGeneDB:PVP01_0837300.1;Ontology_term=GO:0008536,GO:0006886
PVPAM_08	Pfam	protein_match	1932822	1933016	.	+	.	Parent=PVPAM_080049700.1:pep;Name=PF03810;signature_desc=Importin-beta N-terminal domain;Ontology_term=GO:0008536,GO:0006886
PVPAM_08	Pfam	protein_match	1933056	1933529	.	+	.	Parent=PVPAM_080049700.1:pep;Name=PF08389;signature_desc=Exportin 1-like protein
PVPAM_08	Pfam	protein_match	1934205	1934405	.	+	.	Parent=PVPAM_080049700.1:pep;Name=PF18784;signature_desc=CRM1 / Exportin repeat 2
PVPAM_08	Pfam	protein_match	1934475	1934615	.	+	.	Parent=PVPAM_080049700.1:pep;Name=PF18787;signature_desc=CRM1 / Exportin repeat 3
PVPAM_08	Pfam	protein_match	1935210	1936268	.	+	.	Parent=PVPAM_080049700.1:pep;Name=PF08767;signature_desc=CRM1 C terminal
###
PVPAM_08	RATT	gene	1940020	1941743	.	+	.	ID=PVPAM_080049800;ratt_ortholog=PVP01_0837400
PVPAM_08	RATT	mRNA	1940020	1941743	.	+	.	ID=PVPAM_080049800.1;Parent=PVPAM_080049800
PVPAM_08	RATT	CDS	1940020	1941512	.	+	0	ID=PVPAM_080049800.1:CDS:1;Parent=PVPAM_080049800.1
PVPAM_08	RATT	CDS	1941671	1941743	.	+	1	ID=PVPAM_080049800.1:CDS:2;Parent=PVPAM_080049800.1
###
PVPAM_08	.	polypeptide	1940020	1941743	.	+	.	ID=PVPAM_080049800.1:pep;Derives_from=PVPAM_080049800.1;orthologous_to=PVP01_0837400.1;ortholog_cluster=ORTHOMCL3121;product=term%3DRNA-binding protein%2C putative%3Bevidence%3DIEA%3Bwith%3DGeneDB:PVP01_0837400.1
###
PVPAM_08	RATT	gene	1943504	1944362	.	+	.	ID=PVPAM_080049900;ratt_ortholog=PVP01_0837500
PVPAM_08	RATT	mRNA	1943504	1944362	.	+	.	ID=PVPAM_080049900.1;Parent=PVPAM_080049900
PVPAM_08	RATT	CDS	1943504	1943572	.	+	0	ID=PVPAM_080049900.1:CDS:1;Parent=PVPAM_080049900.1
PVPAM_08	RATT	CDS	1943727	1943828	.	+	0	ID=PVPAM_080049900.1:CDS:2;Parent=PVPAM_080049900.1
PVPAM_08	RATT	CDS	1944075	1944362	.	+	0	ID=PVPAM_080049900.1:CDS:3;Parent=PVPAM_080049900.1
###
PVPAM_08	.	polypeptide	1943504	1944362	.	+	.	ID=PVPAM_080049900.1:pep;Derives_from=PVPAM_080049900.1;orthologous_to=PVP01_0837500.1;ortholog_cluster=ORTHOMCL1334;product=term%3DCDGSH iron-sulfur domain-containing protein%2C putative%3Bevidence%3DIEA%3Bwith%3DGeneDB:PVP01_0837500.1;Ontology_term=GO:0043231,GO:0051537
PVPAM_08	Pfam	protein_match	1943597	1943671	.	+	.	Parent=PVPAM_080049900.1:pep;Name=PF09360;signature_desc=Iron-binding zinc finger CDGSH type;Ontology_term=GO:0051537,GO:0043231
###
PVPAM_08	RATT	gene	1945463	1949593	.	-	.	ID=PVPAM_080050000;ratt_ortholog=PVP01_0837600;Name=ABCB4
PVPAM_08	RATT	mRNA	1945463	1949593	.	-	.	ID=PVPAM_080050000.1;Parent=PVPAM_080050000
PVPAM_08	RATT	CDS	1945463	1949593	.	-	0	ID=PVPAM_080050000.1:CDS:1;Parent=PVPAM_080050000.1
###
PVPAM_08	.	polypeptide	1945463	1949593	.	-	.	ID=PVPAM_080050000.1:pep;Derives_from=PVPAM_080050000.1;orthologous_to=PVP01_0837600.1;ortholog_cluster=ORTHOMCL3388;product=term%3DABC transporter B family member 4%2C putative%3Bevidence%3DIEA%3Bwith%3DGeneDB:PVP01_0837600.1;Ontology_term=GO:0006810,GO:0005524,GO:0016887,GO:0055085,GO:0042626,GO:0016021
PVPAM_08	Pfam	protein_match	1945685	1946449	.	-	.	Parent=PVPAM_080050000.1:pep;Name=PF00005;signature_desc=ABC transporter;Ontology_term=GO:0005524,GO:0016887
PVPAM_08	Pfam	protein_match	1948106	1948945	.	-	.	Parent=PVPAM_080050000.1:pep;Name=PF00664;signature_desc=ABC transporter transmembrane region;Ontology_term=GO:0005524,GO:0042626,GO:0006810,GO:0055085,GO:0016021
###
PVPAM_08	RATT	gene	1953288	1957463	.	-	.	ID=PVPAM_080050100;ratt_ortholog=PVP01_0837700;Name=SRPK1
PVPAM_08	RATT	mRNA	1953288	1957463	.	-	.	ID=PVPAM_080050100.1;Parent=PVPAM_080050100
PVPAM_08	RATT	CDS	1953288	1957463	.	-	0	ID=PVPAM_080050100.1:CDS:1;Parent=PVPAM_080050100.1
###
PVPAM_08	.	polypeptide	1953288	1957463	.	-	.	ID=PVPAM_080050100.1:pep;Derives_from=PVPAM_080050100.1;orthologous_to=PVP01_0837700.1;ortholog_cluster=ORTHOMCL5372;product=term%3Dserine/threonine protein kinase%2C putative%3Bevidence%3DIEA%3Bwith%3DGeneDB:PVP01_0837700.1;Ontology_term=GO:0004672,GO:0006468,GO:0005524
PVPAM_08	Pfam	protein_match	1954884	1955378	.	-	.	Parent=PVPAM_080050100.1:pep;Name=PF00069;signature_desc=Protein kinase domain;Ontology_term=GO:0004672,GO:0005524,GO:0006468
PVPAM_08	Pfam	protein_match	1956825	1957304	.	-	.	Parent=PVPAM_080050100.1:pep;Name=PF00069;signature_desc=Protein kinase domain;Ontology_term=GO:0004672,GO:0005524,GO:0006468
###
PVPAM_08	RATT	gene	1962253	1964257	.	+	.	ID=PVPAM_080050200;ratt_ortholog=PVP01_0837800;Name=PRP46
PVPAM_08	RATT	mRNA	1962253	1964257	.	+	.	ID=PVPAM_080050200.1;Parent=PVPAM_080050200
PVPAM_08	RATT	CDS	1962253	1963962	.	+	0	ID=PVPAM_080050200.1:CDS:1;Parent=PVPAM_080050200.1
PVPAM_08	RATT	CDS	1964180	1964257	.	+	0	ID=PVPAM_080050200.1:CDS:2;Parent=PVPAM_080050200.1
###
PVPAM_08	.	polypeptide	1962253	1964257	.	+	.	ID=PVPAM_080050200.1:pep;Derives_from=PVPAM_080050200.1;orthologous_to=PVP01_0837800.1;ortholog_cluster=ORTHOMCL4062;product=term%3Dpre-mRNA-splicing factor PRP46%2C putative%3Bevidence%3DIEA%3Bwith%3DGeneDB:PVP01_0837800.1;Ontology_term=GO:0005515
PVPAM_08	Pfam	protein_match	1963075	1963176	.	+	.	Parent=PVPAM_080050200.1:pep;Name=PF00400;signature_desc=WD domain%2C G-beta repeat;Ontology_term=GO:0005515
PVPAM_08	Pfam	protein_match	1963198	1963302	.	+	.	Parent=PVPAM_080050200.1:pep;Name=PF00400;signature_desc=WD domain%2C G-beta repeat;Ontology_term=GO:0005515
PVPAM_08	Pfam	protein_match	1963321	1963428	.	+	.	Parent=PVPAM_080050200.1:pep;Name=PF00400;signature_desc=WD domain%2C G-beta repeat;Ontology_term=GO:0005515
PVPAM_08	Pfam	protein_match	1963450	1963554	.	+	.	Parent=PVPAM_080050200.1:pep;Name=PF00400;signature_desc=WD domain%2C G-beta repeat;Ontology_term=GO:0005515
###
PVPAM_08	RATT	gene	1965373	1966497	.	+	.	ID=PVPAM_080050300;ratt_ortholog=PVP01_0837900
PVPAM_08	RATT	mRNA	1965373	1966497	.	+	.	ID=PVPAM_080050300.1;Parent=PVPAM_080050300
PVPAM_08	RATT	CDS	1965373	1966497	.	+	0	ID=PVPAM_080050300.1:CDS:1;Parent=PVPAM_080050300.1
###
PVPAM_08	.	polypeptide	1965373	1966497	.	+	.	ID=PVPAM_080050300.1:pep;Derives_from=PVPAM_080050300.1;orthologous_to=PVP01_0837900.1;ortholog_cluster=ORTHOMCL1028;product=term%3Dconserved protein%2C unknown function%3Bevidence%3DIEA%3Bwith%3DGeneDB:PVP01_0837900.1
###
PVPAM_08	RATT	gene	1968759	1969693	.	-	.	ID=PVPAM_080050400;ratt_ortholog=PVP01_0838000
PVPAM_08	RATT	mRNA	1968759	1969693	.	-	.	ID=PVPAM_080050400.1;Parent=PVPAM_080050400
PVPAM_08	RATT	CDS	1968759	1969305	.	-	1	ID=PVPAM_080050400.1:CDS:1;Parent=PVPAM_080050400.1
PVPAM_08	RATT	CDS	1969530	1969693	.	-	0	ID=PVPAM_080050400.1:CDS:2;Parent=PVPAM_080050400.1
###
PVPAM_08	.	polypeptide	1968759	1969693	.	-	.	ID=PVPAM_080050400.1:pep;Derives_from=PVPAM_080050400.1;orthologous_to=PVP01_0838000.1;ortholog_cluster=ORTHOMCL4642;product=term%3DPlasmodium exported protein%2C unknown function%3Bevidence%3DIEA%3Bwith%3DGeneDB:PVP01_0838000.1
###
PVPAM_08	RATT	gene	1974057	1975033	.	+	.	ID=PVPAM_080050500;ratt_ortholog=PVP01_0838100
PVPAM_08	RATT	mRNA	1974057	1975033	.	+	.	ID=PVPAM_080050500.1;Parent=PVPAM_080050500
PVPAM_08	RATT	CDS	1974057	1974170	.	+	0	ID=PVPAM_080050500.1:CDS:1;Parent=PVPAM_080050500.1
PVPAM_08	RATT	CDS	1974362	1975033	.	+	0	ID=PVPAM_080050500.1:CDS:2;Parent=PVPAM_080050500.1
###
PVPAM_08	.	polypeptide	1974057	1975033	.	+	.	ID=PVPAM_080050500.1:pep;Derives_from=PVPAM_080050500.1;orthologous_to=PVP01_0838100.1;ortholog_cluster=ORTHOMCL3239;product=term%3DPlasmodium exported protein%2C unknown function%3Bevidence%3DIEA%3Bwith%3DGeneDB:PVP01_0838100.1
###
PVPAM_08	RATT	gene	1979008	1980259	.	+	.	ID=PVPAM_080050600;ratt_ortholog=PVP01_0838200
PVPAM_08	RATT	mRNA	1979008	1980259	.	+	.	ID=PVPAM_080050600.1;Parent=PVPAM_080050600
PVPAM_08	RATT	CDS	1979008	1979208	.	+	0	ID=PVPAM_080050600.1:CDS:1;Parent=PVPAM_080050600.1
PVPAM_08	RATT	CDS	1979372	1980259	.	+	0	ID=PVPAM_080050600.1:CDS:2;Parent=PVPAM_080050600.1
###
PVPAM_08	.	polypeptide	1979008	1980259	.	+	.	ID=PVPAM_080050600.1:pep;Derives_from=PVPAM_080050600.1;orthologous_to=PVP01_0838200.1;ortholog_cluster=ORTHOMCL3627;product=term%3DPlasmodium exported protein (PHIST)%2C unknown function%3Bevidence%3DIEA%3Bwith%3DGeneDB:PVP01_0838200.1
PVPAM_08	Pfam	protein_match	1979473	1979850	.	+	.	Parent=PVPAM_080050600.1:pep;Name=PF09687;signature_desc=Plasmodium RESA N-terminal
###
PVPAM_08	RATT	gene	1984491	1985485	.	-	.	ID=PVPAM_080050700;ratt_ortholog=PVP01_0838300
PVPAM_08	RATT	mRNA	1984491	1985485	.	-	.	ID=PVPAM_080050700.1;Parent=PVPAM_080050700
PVPAM_08	RATT	CDS	1984491	1985258	.	-	0	ID=PVPAM_080050700.1:CDS:1;Parent=PVPAM_080050700.1
PVPAM_08	RATT	CDS	1985396	1985485	.	-	0	ID=PVPAM_080050700.1:CDS:2;Parent=PVPAM_080050700.1
###
PVPAM_08	.	polypeptide	1984491	1985485	.	-	.	ID=PVPAM_080050700.1:pep;Derives_from=PVPAM_080050700.1;orthologous_to=PVP01_0838300.1;ortholog_cluster=ORTHOMCL1835;product=term%3DPlasmodium exported protein%2C unknown function%3Bevidence%3DIEA%3Bwith%3DGeneDB:PVP01_0838300.1
###
PVPAM_08	RATT	gene	1990016	1991310	.	-	.	ID=PVPAM_080050800;ratt_ortholog=PVP01_0838400
PVPAM_08	RATT	mRNA	1990016	1991310	.	-	.	ID=PVPAM_080050800.1;Parent=PVPAM_080050800
PVPAM_08	RATT	CDS	1990016	1990189	.	-	0	ID=PVPAM_080050800.1:CDS:1;Parent=PVPAM_080050800.1
PVPAM_08	RATT	CDS	1990290	1991195	.	-	0	ID=PVPAM_080050800.1:CDS:2;Parent=PVPAM_080050800.1
PVPAM_08	RATT	CDS	1991260	1991310	.	-	0	ID=PVPAM_080050800.1:CDS:3;Parent=PVPAM_080050800.1
###
PVPAM_08	.	polypeptide	1990016	1991310	.	-	.	ID=PVPAM_080050800.1:pep;Derives_from=PVPAM_080050800.1;orthologous_to=PVP01_0838400.1;ortholog_cluster=ORTHOMCL5472;product=term%3DPIR protein%3Bevidence%3DIEA%3Bwith%3DGeneDB:PVP01_0838400.1
###
PVPAM_09	.	contig	1	2263112	.	+	.	Name=PVPAM_09_CTG000009
PVPAM_09	AUGUSTUS	gene	797	2123	0.73	+	.	ID=PVPAM_090005000
PVPAM_09	AUGUSTUS	mRNA	797	2123	0.73	+	.	ID=PVPAM_090005000.1;Parent=PVPAM_090005000
PVPAM_09	AUGUSTUS	CDS	797	814	0.88	+	0	ID=PVPAM_090005000.1:CDS:1;Parent=PVPAM_090005000.1
PVPAM_09	AUGUSTUS	CDS	942	1033	0.77	+	0	ID=PVPAM_090005000.1:CDS:2;Parent=PVPAM_090005000.1
PVPAM_09	AUGUSTUS	CDS	1120	1849	0.73	+	1	ID=PVPAM_090005000.1:CDS:3;Parent=PVPAM_090005000.1
PVPAM_09	AUGUSTUS	CDS	1965	2123	1	+	0	ID=PVPAM_090005000.1:CDS:4;Parent=PVPAM_090005000.1
###
PVPAM_09	.	polypeptide	797	2123	.	+	.	ID=PVPAM_090005000.1:pep;Derives_from=PVPAM_090005000.1;product=term%3DPlasmodium vivax Vir protein%2C putative%3Bevidence%3DIEA%3Bwith%3DPfam:PF05795
PVPAM_09	Pfam	protein_match	887	1786	.	+	.	Parent=PVPAM_090005000.1:pep;Name=PF05795;signature_desc=Plasmodium vivax Vir protein
###
PVPAM_09	AUGUSTUS	gene	5309	6647	1	+	.	ID=PVPAM_090005100
PVPAM_09	AUGUSTUS	mRNA	5309	6647	1	+	.	ID=PVPAM_090005100.1;Parent=PVPAM_090005100
PVPAM_09	AUGUSTUS	CDS	5309	5353	1	+	0	ID=PVPAM_090005100.1:CDS:1;Parent=PVPAM_090005100.1
PVPAM_09	AUGUSTUS	CDS	5492	6358	1	+	0	ID=PVPAM_090005100.1:CDS:2;Parent=PVPAM_090005100.1
PVPAM_09	AUGUSTUS	CDS	6480	6647	1	+	0	ID=PVPAM_090005100.1:CDS:3;Parent=PVPAM_090005100.1
###
PVPAM_09	.	polypeptide	5309	6647	.	+	.	ID=PVPAM_090005100.1:pep;Derives_from=PVPAM_090005100.1;orthologous_to=PVP01_0003780.1,PVP01_0006040.1,PVPAM_000043700.1,PVPAM_000013900.1;ortholog_cluster=ORTHOMCL73;product=term%3DPIR protein%3Bevidence%3DIEA%3Bwith%3DGeneDB:PVP01_0003780.1|GeneDB:PVP01_0006040.1
PVPAM_09	Pfam	protein_match	6158	6376	.	+	.	Parent=PVPAM_090005100.1:pep;Name=PF05795;signature_desc=Plasmodium vivax Vir protein
###
PVPAM_09	AUGUSTUS	gene	9965	11142	1	+	.	ID=PVPAM_090005200
PVPAM_09	AUGUSTUS	mRNA	9965	11142	1	+	.	ID=PVPAM_090005200.1;Parent=PVPAM_090005200
PVPAM_09	AUGUSTUS	CDS	9965	9991	1	+	0	ID=PVPAM_090005200.1:CDS:1;Parent=PVPAM_090005200.1
PVPAM_09	AUGUSTUS	CDS	10139	10885	1	+	0	ID=PVPAM_090005200.1:CDS:2;Parent=PVPAM_090005200.1
PVPAM_09	AUGUSTUS	CDS	11011	11142	1	+	0	ID=PVPAM_090005200.1:CDS:3;Parent=PVPAM_090005200.1
###
PVPAM_09	.	polypeptide	9965	11142	.	+	.	ID=PVPAM_090005200.1:pep;Derives_from=PVPAM_090005200.1;orthologous_to=PVPAM_000014000.1,PVPAM_000018500.1,PVP01_0003770.1;ortholog_cluster=ORTHOMCL123;product=term%3DPIR protein%3Bevidence%3DIEA%3Bwith%3DGeneDB:PVP01_0003770.1
###
PVPAM_09	RATT	gene	16571	17894	.	+	.	ID=PVPAM_090005300;ratt_ortholog=PVP01_0002490
PVPAM_09	RATT	mRNA	16571	17894	.	+	.	ID=PVPAM_090005300.1;Parent=PVPAM_090005300
PVPAM_09	RATT	CDS	16571	16603	.	+	0	ID=PVPAM_090005300.1:CDS:1;Parent=PVPAM_090005300.1
PVPAM_09	RATT	CDS	16741	17577	.	+	0	ID=PVPAM_090005300.1:CDS:2;Parent=PVPAM_090005300.1
PVPAM_09	RATT	CDS	17730	17894	.	+	0	ID=PVPAM_090005300.1:CDS:3;Parent=PVPAM_090005300.1
###
PVPAM_09	.	polypeptide	16571	17894	.	+	.	ID=PVPAM_090005300.1:pep;Derives_from=PVPAM_090005300.1;orthologous_to=PVPAM_000014100.1,PVP01_0002490.1;ortholog_cluster=ORTHOMCL225;product=term%3DPIR protein%3Bevidence%3DIEA%3Bwith%3DGeneDB:PVP01_0002490.1
PVPAM_09	Pfam	protein_match	16631	17311	.	+	.	Parent=PVPAM_090005300.1:pep;Name=PF05795;signature_desc=Plasmodium vivax Vir protein
PVPAM_09	Pfam	protein_match	17351	17599	.	+	.	Parent=PVPAM_090005300.1:pep;Name=PF05795;signature_desc=Plasmodium vivax Vir protein
###
PVPAM_09	AUGUSTUS	gene	20914	22732	1	+	.	ID=PVPAM_090005400
PVPAM_09	AUGUSTUS	mRNA	20914	22732	1	+	.	ID=PVPAM_090005400.1;Parent=PVPAM_090005400
PVPAM_09	AUGUSTUS	CDS	20914	20934	1	+	0	ID=PVPAM_090005400.1:CDS:1;Parent=PVPAM_090005400.1
PVPAM_09	AUGUSTUS	CDS	21074	21820	1	+	0	ID=PVPAM_090005400.1:CDS:2;Parent=PVPAM_090005400.1
PVPAM_09	AUGUSTUS	CDS	21969	22451	1	+	0	ID=PVPAM_090005400.1:CDS:3;Parent=PVPAM_090005400.1
PVPAM_09	AUGUSTUS	CDS	22571	22732	1	+	0	ID=PVPAM_090005400.1:CDS:4;Parent=PVPAM_090005400.1
###
PVPAM_09	.	polypeptide	20914	22732	.	+	.	ID=PVPAM_090005400.1:pep;Derives_from=PVPAM_090005400.1;orthologous_to=PVPAM_110068900.1,PVPAM_050007000.1,PVPAM_000011400.1,PVP01_0002500.1,PVP01_0004620.1;ortholog_cluster=ORTHOMCL45;product=term%3DPIR protein%3Bevidence%3DIEA%3Bwith%3DGeneDB:PVP01_0002500.1|GeneDB:PVP01_0004620.1
###
PVPAM_09	AUGUSTUS	gene	24882	26461	1	+	.	ID=PVPAM_090005500
PVPAM_09	AUGUSTUS	mRNA	24882	26461	1	+	.	ID=PVPAM_090005500.1;Parent=PVPAM_090005500
PVPAM_09	AUGUSTUS	CDS	24882	24908	1	+	0	ID=PVPAM_090005500.1:CDS:1;Parent=PVPAM_090005500.1
PVPAM_09	AUGUSTUS	CDS	25047	26189	1	+	0	ID=PVPAM_090005500.1:CDS:2;Parent=PVPAM_090005500.1
PVPAM_09	AUGUSTUS	CDS	26300	26461	1	+	0	ID=PVPAM_090005500.1:CDS:3;Parent=PVPAM_090005500.1
###
PVPAM_09	.	polypeptide	24882	26461	.	+	.	ID=PVPAM_090005500.1:pep;Derives_from=PVPAM_090005500.1;product=term%3Dhypothetical protein
###
PVPAM_09	AUGUSTUS	gene	28784	29942	0.58	+	.	ID=PVPAM_090005600
PVPAM_09	AUGUSTUS	mRNA	28784	29942	0.58	+	.	ID=PVPAM_090005600.1;Parent=PVPAM_090005600
PVPAM_09	AUGUSTUS	CDS	28784	28798	1	+	0	ID=PVPAM_090005600.1:CDS:1;Parent=PVPAM_090005600.1
PVPAM_09	AUGUSTUS	CDS	28942	29661	1	+	0	ID=PVPAM_090005600.1:CDS:2;Parent=PVPAM_090005600.1
PVPAM_09	AUGUSTUS	CDS	29817	29942	0.58	+	0	ID=PVPAM_090005600.1:CDS:3;Parent=PVPAM_090005600.1
###
PVPAM_09	.	polypeptide	28784	29942	.	+	.	ID=PVPAM_090005600.1:pep;Derives_from=PVPAM_090005600.1;orthologous_to=PVPAM_000037700.1,PVPAM_030029500.1;ortholog_cluster=ORTHOMCL236;product=term%3Dhypothetical protein%2C conserved
###
PVPAM_09	AUGUSTUS	gene	33289	34652	1	+	.	ID=PVPAM_090005700
PVPAM_09	AUGUSTUS	mRNA	33289	34652	1	+	.	ID=PVPAM_090005700.1;Parent=PVPAM_090005700
PVPAM_09	AUGUSTUS	CDS	33289	33306	1	+	0	ID=PVPAM_090005700.1:CDS:1;Parent=PVPAM_090005700.1
PVPAM_09	AUGUSTUS	CDS	33438	34379	1	+	0	ID=PVPAM_090005700.1:CDS:2;Parent=PVPAM_090005700.1
PVPAM_09	AUGUSTUS	CDS	34494	34652	1	+	0	ID=PVPAM_090005700.1:CDS:3;Parent=PVPAM_090005700.1
###
PVPAM_09	.	polypeptide	33289	34652	.	+	.	ID=PVPAM_090005700.1:pep;Derives_from=PVPAM_090005700.1;product=term%3DPlasmodium vivax Vir protein%2C putative%3Bevidence%3DIEA%3Bwith%3DPfam:PF05795
PVPAM_09	Pfam	protein_match	33328	34398	.	+	.	Parent=PVPAM_090005700.1:pep;Name=PF05795;signature_desc=Plasmodium vivax Vir protein
###
PVPAM_09	AUGUSTUS	gene	39680	40961	1	+	.	ID=PVPAM_090005800
PVPAM_09	AUGUSTUS	mRNA	39680	40961	1	+	.	ID=PVPAM_090005800.1;Parent=PVPAM_090005800
PVPAM_09	AUGUSTUS	CDS	39680	39733	1	+	0	ID=PVPAM_090005800.1:CDS:1;Parent=PVPAM_090005800.1
PVPAM_09	AUGUSTUS	CDS	39860	40633	1	+	0	ID=PVPAM_090005800.1:CDS:2;Parent=PVPAM_090005800.1
PVPAM_09	AUGUSTUS	CDS	40791	40961	1	+	0	ID=PVPAM_090005800.1:CDS:3;Parent=PVPAM_090005800.1
###
PVPAM_09	.	polypeptide	39680	40961	.	+	.	ID=PVPAM_090005800.1:pep;Derives_from=PVPAM_090005800.1;orthologous_to=PVPAM_000014200.1;ortholog_cluster=ORTHOMCL372;product=term%3Dhypothetical protein%2C conserved
###
PVPAM_09	RATT	gene	50102	50837	.	-	.	ID=PVPAM_090005900;ratt_ortholog=PVP01_0010610
PVPAM_09	RATT	mRNA	50102	50837	.	-	.	ID=PVPAM_090005900.1;Parent=PVPAM_090005900
PVPAM_09	RATT	CDS	50102	50714	.	-	1	ID=PVPAM_090005900.1:CDS:1;Parent=PVPAM_090005900.1
PVPAM_09	RATT	CDS	50830	50837	.	-	0	ID=PVPAM_090005900.1:CDS:2;Parent=PVPAM_090005900.1
###
PVPAM_09	.	polypeptide	50102	50837	.	-	.	ID=PVPAM_090005900.1:pep;Derives_from=PVPAM_090005900.1;orthologous_to=PVP01_0010610.1;ortholog_cluster=ORTHOMCL4119;product=term%3DPlasmodium exported protein%2C unknown function%3Bevidence%3DIEA%3Bwith%3DGeneDB:PVP01_0010610.1
PVPAM_09	Pfam	protein_match	50247	50582	.	-	.	Parent=PVPAM_090005900.1:pep;Name=PF12420;signature_desc=Protein of unknown function
###
PVPAM_09	AUGUSTUS	gene	56730	57846	1	+	.	ID=PVPAM_090006000
PVPAM_09	AUGUSTUS	mRNA	56730	57846	1	+	.	ID=PVPAM_090006000.1;Parent=PVPAM_090006000
PVPAM_09	AUGUSTUS	CDS	56730	56774	1	+	0	ID=PVPAM_090006000.1:CDS:1;Parent=PVPAM_090006000.1
PVPAM_09	AUGUSTUS	CDS	56923	57588	1	+	0	ID=PVPAM_090006000.1:CDS:2;Parent=PVPAM_090006000.1
PVPAM_09	AUGUSTUS	CDS	57706	57846	1	+	0	ID=PVPAM_090006000.1:CDS:3;Parent=PVPAM_090006000.1
###
PVPAM_09	.	polypeptide	56730	57846	.	+	.	ID=PVPAM_090006000.1:pep;Derives_from=PVPAM_090006000.1;orthologous_to=PVP01_0008150.1;ortholog_cluster=ORTHOMCL4742;product=term%3DPIR protein%3Bevidence%3DIEA%3Bwith%3DGeneDB:PVP01_0008150.1
###
PVPAM_09	RATT	gene	61496	63108	.	-	.	ID=PVPAM_090006100;ratt_ortholog=PVP01_0900600
PVPAM_09	RATT	mRNA	61496	63108	.	-	.	ID=PVPAM_090006100.1;Parent=PVPAM_090006100
PVPAM_09	RATT	CDS	61496	61675	.	-	0	ID=PVPAM_090006100.1:CDS:1;Parent=PVPAM_090006100.1
PVPAM_09	RATT	CDS	61794	62909	.	-	0	ID=PVPAM_090006100.1:CDS:2;Parent=PVPAM_090006100.1
PVPAM_09	RATT	CDS	63064	63108	.	-	0	ID=PVPAM_090006100.1:CDS:3;Parent=PVPAM_090006100.1
###
PVPAM_09	.	polypeptide	61496	63108	.	-	.	ID=PVPAM_090006100.1:pep;Derives_from=PVPAM_090006100.1;orthologous_to=PVP01_0900600.1;ortholog_cluster=ORTHOMCL982;product=term%3DPIR protein%3Bevidence%3DIEA%3Bwith%3DGeneDB:PVP01_0900600.1
PVPAM_09	Pfam	protein_match	61792	63045	.	-	.	Parent=PVPAM_090006100.1:pep;Name=PF05795;signature_desc=Plasmodium vivax Vir protein
###
PVPAM_09	RATT	gene	66269	67666	.	-	.	ID=PVPAM_090006200;ratt_ortholog=PVP01_0900700
PVPAM_09	RATT	mRNA	66269	67666	.	-	.	ID=PVPAM_090006200.1;Parent=PVPAM_090006200
PVPAM_09	RATT	CDS	66269	66439	.	-	0	ID=PVPAM_090006200.1:CDS:1;Parent=PVPAM_090006200.1
PVPAM_09	RATT	CDS	66571	67497	.	-	0	ID=PVPAM_090006200.1:CDS:2;Parent=PVPAM_090006200.1
PVPAM_09	RATT	CDS	67649	67666	.	-	0	ID=PVPAM_090006200.1:CDS:3;Parent=PVPAM_090006200.1
###
PVPAM_09	.	polypeptide	66269	67666	.	-	.	ID=PVPAM_090006200.1:pep;Derives_from=PVPAM_090006200.1;orthologous_to=PVP01_0900700.1;ortholog_cluster=ORTHOMCL970;product=term%3DPIR protein%3Bevidence%3DIEA%3Bwith%3DGeneDB:PVP01_0900700.1
PVPAM_09	Pfam	protein_match	66563	67624	.	-	.	Parent=PVPAM_090006200.1:pep;Name=PF05795;signature_desc=Plasmodium vivax Vir protein
###
PVPAM_09	RATT	gene	74816	75965	.	+	.	ID=PVPAM_090006300;ratt_ortholog=PVP01_0900800
PVPAM_09	RATT	mRNA	74816	75965	.	+	.	ID=PVPAM_090006300.1;Parent=PVPAM_090006300
PVPAM_09	RATT	CDS	74816	74851	.	+	0	ID=PVPAM_090006300.1:CDS:1;Parent=PVPAM_090006300.1
PVPAM_09	RATT	CDS	75003	75665	.	+	0	ID=PVPAM_090006300.1:CDS:2;Parent=PVPAM_090006300.1
PVPAM_09	RATT	CDS	75795	75965	.	+	0	ID=PVPAM_090006300.1:CDS:3;Parent=PVPAM_090006300.1
###
PVPAM_09	.	polypeptide	74816	75965	.	+	.	ID=PVPAM_090006300.1:pep;Derives_from=PVPAM_090006300.1;orthologous_to=PVP01_0900800.1;ortholog_cluster=ORTHOMCL846;product=term%3DPIR protein%3Bevidence%3DIEA%3Bwith%3DGeneDB:PVP01_0900800.1
PVPAM_09	Pfam	protein_match	75485	75670	.	+	.	Parent=PVPAM_090006300.1:pep;Name=PF05795;signature_desc=Plasmodium vivax Vir protein
###
PVPAM_09	AUGUSTUS	gene	83416	85219	0.98	+	.	ID=PVPAM_090006400
PVPAM_09	AUGUSTUS	mRNA	83416	85219	0.98	+	.	ID=PVPAM_090006400.1;Parent=PVPAM_090006400
PVPAM_09	AUGUSTUS	CDS	83416	84646	0.98	+	0	ID=PVPAM_090006400.1:CDS:1;Parent=PVPAM_090006400.1
PVPAM_09	AUGUSTUS	CDS	84689	84969	0.99	+	2	ID=PVPAM_090006400.1:CDS:2;Parent=PVPAM_090006400.1
PVPAM_09	AUGUSTUS	CDS	85070	85219	1	+	0	ID=PVPAM_090006400.1:CDS:3;Parent=PVPAM_090006400.1
###
PVPAM_09	.	polypeptide	83416	85219	.	+	.	ID=PVPAM_090006400.1:pep;Derives_from=PVPAM_090006400.1;orthologous_to=PVP01_0900900.1;ortholog_cluster=ORTHOMCL5246;product=term%3DPIR protein%3Bevidence%3DIEA%3Bwith%3DGeneDB:PVP01_0900900.1
###
PVPAM_09	RATT	gene	90961	92239	.	+	.	ID=PVPAM_090006500;ratt_ortholog=PVP01_0901000
PVPAM_09	RATT	mRNA	90961	92239	.	+	.	ID=PVPAM_090006500.1;Parent=PVPAM_090006500
PVPAM_09	RATT	CDS	90961	91008	.	+	0	ID=PVPAM_090006500.1:CDS:1;Parent=PVPAM_090006500.1
PVPAM_09	RATT	CDS	91143	91988	.	+	0	ID=PVPAM_090006500.1:CDS:2;Parent=PVPAM_090006500.1
PVPAM_09	RATT	CDS	92114	92239	.	+	0	ID=PVPAM_090006500.1:CDS:3;Parent=PVPAM_090006500.1
###
PVPAM_09	.	polypeptide	90961	92239	.	+	.	ID=PVPAM_090006500.1:pep;Derives_from=PVPAM_090006500.1;orthologous_to=PVP01_0901000.1;ortholog_cluster=ORTHOMCL3437;product=term%3DPIR protein%3Bevidence%3DIEA%3Bwith%3DGeneDB:PVP01_0901000.1
PVPAM_09	Pfam	protein_match	91036	91725	.	+	.	Parent=PVPAM_090006500.1:pep;Name=PF05795;signature_desc=Plasmodium vivax Vir protein
PVPAM_09	Pfam	protein_match	91687	91935	.	+	.	Parent=PVPAM_090006500.1:pep;Name=PF05795;signature_desc=Plasmodium vivax Vir protein
###
PVPAM_09	.	pseudogene	109164	110087	1.25e+03	+	.	ID=PVPAM_090006600:pseudogene;has_internal_stop=true;has_frameshift=false;has_start=true;Target=PVP01_0901300.1 1 264;original_prot_length=272
PVPAM_09	.	pseudogenic_transcript	109164	110087	.	+	.	ID=PVPAM_090006600.1;Parent=PVPAM_090006600:pseudogene
PVPAM_09	.	pseudogenic_exon	109164	110087	.	+	.	ID=PVPAM_090006600.1:pseudogenic_exon:1;Parent=PVPAM_090006600.1
###
PVPAM_09	.	polypeptide	109164	110087	.	+	.	ID=PVPAM_090006600.1:pep;Derives_from=PVPAM_090006600.1;orthologous_to=PVP01_0901300.1;ortholog_cluster=ORTHOMCL4488;product=term%3Dhypothetical protein%2C conserved
###
PVPAM_09	RATT	gene	131242	132164	.	+	.	ID=PVPAM_090006700;ratt_ortholog=PVP01_0901600
PVPAM_09	RATT	mRNA	131242	132164	.	+	.	ID=PVPAM_090006700.1;Parent=PVPAM_090006700
PVPAM_09	RATT	CDS	131242	131781	.	+	0	ID=PVPAM_090006700.1:CDS:1;Parent=PVPAM_090006700.1
PVPAM_09	RATT	CDS	131907	132164	.	+	0	ID=PVPAM_090006700.1:CDS:2;Parent=PVPAM_090006700.1
###
PVPAM_09	.	polypeptide	131242	132164	.	+	.	ID=PVPAM_090006700.1:pep;Derives_from=PVPAM_090006700.1;orthologous_to=PVP01_0901600.1;ortholog_cluster=ORTHOMCL2000;product=term%3Dhypothetical protein%2C conserved
###
PVPAM_09	AUGUSTUS	gene	136719	137321	0.4	+	.	ID=PVPAM_090006800
PVPAM_09	AUGUSTUS	mRNA	136719	137321	0.4	+	.	ID=PVPAM_090006800.1;Parent=PVPAM_090006800
PVPAM_09	AUGUSTUS	CDS	136719	137321	0.4	+	0	ID=PVPAM_090006800.1:CDS:1;Parent=PVPAM_090006800.1
###
PVPAM_09	.	polypeptide	136719	137321	.	+	.	ID=PVPAM_090006800.1:pep;Derives_from=PVPAM_090006800.1;orthologous_to=PVP01_0901700.1;ortholog_cluster=ORTHOMCL4873;product=term%3Dhypothetical protein%2C conserved
###
PVPAM_09	RATT	gene	143764	144939	.	+	.	ID=PVPAM_090006900;ratt_ortholog=PVP01_0901800
PVPAM_09	RATT	mRNA	143764	144939	.	+	.	ID=PVPAM_090006900.1;Parent=PVPAM_090006900
PVPAM_09	RATT	CDS	143764	144090	.	+	0	ID=PVPAM_090006900.1:CDS:1;Parent=PVPAM_090006900.1
PVPAM_09	RATT	CDS	144214	144939	.	+	0	ID=PVPAM_090006900.1:CDS:2;Parent=PVPAM_090006900.1
###
PVPAM_09	.	polypeptide	143764	144939	.	+	.	ID=PVPAM_090006900.1:pep;Derives_from=PVPAM_090006900.1;orthologous_to=PVP01_0901800.1;ortholog_cluster=ORTHOMCL2756;product=term%3Dhypothetical protein%2C conserved
###
PVPAM_09	RATT	gene	151890	153042	.	+	.	ID=PVPAM_090007000;ratt_ortholog=PVP01_0901900
PVPAM_09	RATT	mRNA	151890	153042	.	+	.	ID=PVPAM_090007000.1;Parent=PVPAM_090007000
PVPAM_09	RATT	CDS	151890	152156	.	+	0	ID=PVPAM_090007000.1:CDS:1;Parent=PVPAM_090007000.1
PVPAM_09	RATT	CDS	152278	153042	.	+	0	ID=PVPAM_090007000.1:CDS:2;Parent=PVPAM_090007000.1
###
PVPAM_09	.	polypeptide	151890	153042	.	+	.	ID=PVPAM_090007000.1:pep;Derives_from=PVPAM_090007000.1;orthologous_to=PVP01_0901900.1;ortholog_cluster=ORTHOMCL4368;product=term%3Dhypothetical protein%2C conserved
###
PVPAM_09	RATT	gene	160427	161645	.	+	.	ID=PVPAM_090007100;ratt_ortholog=PVP01_0902000
PVPAM_09	RATT	mRNA	160427	161645	.	+	.	ID=PVPAM_090007100.1;Parent=PVPAM_090007100
PVPAM_09	RATT	CDS	160427	160696	.	+	0	ID=PVPAM_090007100.1:CDS:1;Parent=PVPAM_090007100.1
PVPAM_09	RATT	CDS	160815	161645	.	+	0	ID=PVPAM_090007100.1:CDS:2;Parent=PVPAM_090007100.1
###
PVPAM_09	.	polypeptide	160427	161645	.	+	.	ID=PVPAM_090007100.1:pep;Derives_from=PVPAM_090007100.1;orthologous_to=PVP01_0902000.1;ortholog_cluster=ORTHOMCL5528;product=term%3Dhypothetical protein%2C conserved
###
PVPAM_09	RATT	gene	165605	166213	.	+	.	ID=PVPAM_090007200;ratt_ortholog=PVP01_0902100
PVPAM_09	RATT	mRNA	165605	166213	.	+	.	ID=PVPAM_090007200.1;Parent=PVPAM_090007200
PVPAM_09	RATT	CDS	165605	165820	.	+	0	ID=PVPAM_090007200.1:CDS:1;Parent=PVPAM_090007200.1
PVPAM_09	RATT	CDS	165947	166213	.	+	0	ID=PVPAM_090007200.1:CDS:2;Parent=PVPAM_090007200.1
###
PVPAM_09	.	polypeptide	165605	166213	.	+	.	ID=PVPAM_090007200.1:pep;Derives_from=PVPAM_090007200.1;orthologous_to=PVP01_0902100.1;ortholog_cluster=ORTHOMCL1937;product=term%3Dhypothetical protein%2C conserved
###
PVPAM_09	RATT	gene	176911	177822	.	+	.	ID=PVPAM_090007300;ratt_ortholog=PVP01_0902600
PVPAM_09	RATT	mRNA	176911	177822	.	+	.	ID=PVPAM_090007300.1;Parent=PVPAM_090007300
PVPAM_09	RATT	CDS	176911	177360	.	+	0	ID=PVPAM_090007300.1:CDS:1;Parent=PVPAM_090007300.1
PVPAM_09	RATT	CDS	177526	177822	.	+	0	ID=PVPAM_090007300.1:CDS:2;Parent=PVPAM_090007300.1
###
PVPAM_09	.	polypeptide	176911	177822	.	+	.	ID=PVPAM_090007300.1:pep;Derives_from=PVPAM_090007300.1;orthologous_to=PVP01_0902600.1;ortholog_cluster=ORTHOMCL4773;product=term%3Dhypothetical protein%2C conserved
###
PVPAM_09	RATT	gene	184000	184968	.	+	.	ID=PVPAM_090007400;ratt_ortholog=PVP01_0902400
PVPAM_09	RATT	mRNA	184000	184968	.	+	.	ID=PVPAM_090007400.1;Parent=PVPAM_090007400
PVPAM_09	RATT	CDS	184000	184467	.	+	0	ID=PVPAM_090007400.1:CDS:1;Parent=PVPAM_090007400.1
PVPAM_09	RATT	CDS	184591	184968	.	+	0	ID=PVPAM_090007400.1:CDS:2;Parent=PVPAM_090007400.1
###
PVPAM_09	.	polypeptide	184000	184968	.	+	.	ID=PVPAM_090007400.1:pep;Derives_from=PVPAM_090007400.1;orthologous_to=PVP01_0902400.1;ortholog_cluster=ORTHOMCL4653;product=term%3Dhypothetical protein%2C conserved
###
PVPAM_09	RATT	gene	195017	195852	.	+	.	ID=PVPAM_090007500;ratt_ortholog=PVP01_0902500
PVPAM_09	RATT	mRNA	195017	195852	.	+	.	ID=PVPAM_090007500.1;Parent=PVPAM_090007500
PVPAM_09	RATT	CDS	195017	195520	.	+	0	ID=PVPAM_090007500.1:CDS:1;Parent=PVPAM_090007500.1
PVPAM_09	RATT	CDS	195649	195852	.	+	0	ID=PVPAM_090007500.1:CDS:2;Parent=PVPAM_090007500.1
###
PVPAM_09	.	polypeptide	195017	195852	.	+	.	ID=PVPAM_090007500.1:pep;Derives_from=PVPAM_090007500.1;orthologous_to=PVP01_0902500.1;ortholog_cluster=ORTHOMCL2470;product=term%3Dhypothetical protein%2C conserved
###
PVPAM_09	.	pseudogene	202739	203710	989	+	.	ID=PVPAM_090007600:pseudogene;has_internal_stop=true;has_frameshift=false;has_start=true;has_stop=true;Target=PVP01_0902900.1 1 270;original_prot_length=270
PVPAM_09	.	pseudogenic_transcript	202739	203710	.	+	.	ID=PVPAM_090007600.1;Parent=PVPAM_090007600:pseudogene
PVPAM_09	.	pseudogenic_exon	202739	203710	.	+	.	ID=PVPAM_090007600.1:pseudogenic_exon:1;Parent=PVPAM_090007600.1
###
PVPAM_09	.	polypeptide	202739	203710	.	+	.	ID=PVPAM_090007600.1:pep;Derives_from=PVPAM_090007600.1;orthologous_to=PVP01_0902900.1;ortholog_cluster=ORTHOMCL5449;product=term%3Dhypothetical protein%2C conserved
###
PVPAM_09	RATT	gene	208195	208762	.	+	.	ID=PVPAM_090007700;ratt_ortholog=PVP01_0903000
PVPAM_09	RATT	mRNA	208195	208762	.	+	.	ID=PVPAM_090007700.1;Parent=PVPAM_090007700
PVPAM_09	RATT	CDS	208195	208359	.	+	0	ID=PVPAM_090007700.1:CDS:1;Parent=PVPAM_090007700.1
PVPAM_09	RATT	CDS	208481	208762	.	+	0	ID=PVPAM_090007700.1:CDS:2;Parent=PVPAM_090007700.1
###
PVPAM_09	.	polypeptide	208195	208762	.	+	.	ID=PVPAM_090007700.1:pep;Derives_from=PVPAM_090007700.1;orthologous_to=PVP01_0010810.1,PVP01_0903000.1;ortholog_cluster=ORTHOMCL275;product=term%3Dhypothetical protein%2C conserved
###
PVPAM_09	.	pseudogene	212864	213795	968	+	.	ID=PVPAM_090007800:pseudogene;has_internal_stop=false;has_frameshift=true;has_start=true;has_stop=true;Target=PVP01_0903100.1 1 269;original_prot_length=269
PVPAM_09	.	pseudogenic_transcript	212864	213795	.	+	.	ID=PVPAM_090007800.1;Parent=PVPAM_090007800:pseudogene
PVPAM_09	.	pseudogenic_exon	212864	213031	.	+	.	ID=PVPAM_090007800.1:pseudogenic_exon:1;Parent=PVPAM_090007800.1
PVPAM_09	.	pseudogenic_exon	213033	213389	.	+	.	ID=PVPAM_090007800.1:pseudogenic_exon:2;Parent=PVPAM_090007800.1
PVPAM_09	.	pseudogenic_exon	213517	213795	.	+	.	ID=PVPAM_090007800.1:pseudogenic_exon:3;Parent=PVPAM_090007800.1
###
PVPAM_09	.	polypeptide	212864	213795	.	+	.	ID=PVPAM_090007800.1:pep;Derives_from=PVPAM_090007800.1;orthologous_to=PVP01_0903100.1;ortholog_cluster=ORTHOMCL2983;product=term%3Dhypothetical protein%2C conserved
###
PVPAM_09	.	pseudogene	218026	218904	873	+	.	ID=PVPAM_090007900:pseudogene;has_internal_stop=false;has_frameshift=true;has_start=true;has_stop=true;Target=PVP01_0903200.1 1 268;original_prot_length=268
PVPAM_09	.	pseudogenic_transcript	218026	218904	.	+	.	ID=PVPAM_090007900.1;Parent=PVPAM_090007900:pseudogene
PVPAM_09	.	pseudogenic_exon	218026	218046	.	+	.	ID=PVPAM_090007900.1:pseudogenic_exon:1;Parent=PVPAM_090007900.1
PVPAM_09	.	pseudogenic_exon	218048	218155	.	+	.	ID=PVPAM_090007900.1:pseudogenic_exon:2;Parent=PVPAM_090007900.1
PVPAM_09	.	pseudogenic_exon	218157	218495	.	+	.	ID=PVPAM_090007900.1:pseudogenic_exon:3;Parent=PVPAM_090007900.1
PVPAM_09	.	pseudogenic_exon	218623	218904	.	+	.	ID=PVPAM_090007900.1:pseudogenic_exon:4;Parent=PVPAM_090007900.1
###
PVPAM_09	.	polypeptide	218026	218904	.	+	.	ID=PVPAM_090007900.1:pep;Derives_from=PVPAM_090007900.1;orthologous_to=PVP01_0903200.1;ortholog_cluster=ORTHOMCL3615;product=term%3Dhypothetical protein%2C conserved
###
PVPAM_09	RATT	gene	223140	224039	.	+	.	ID=PVPAM_090008000;ratt_ortholog=PVP01_0903300
PVPAM_09	RATT	mRNA	223140	224039	.	+	.	ID=PVPAM_090008000.1;Parent=PVPAM_090008000
PVPAM_09	RATT	CDS	223140	223634	.	+	0	ID=PVPAM_090008000.1:CDS:1;Parent=PVPAM_090008000.1
PVPAM_09	RATT	CDS	223758	224039	.	+	0	ID=PVPAM_090008000.1:CDS:2;Parent=PVPAM_090008000.1
###
PVPAM_09	.	polypeptide	223140	224039	.	+	.	ID=PVPAM_090008000.1:pep;Derives_from=PVPAM_090008000.1;orthologous_to=PVP01_0903300.1;ortholog_cluster=ORTHOMCL1113;product=term%3Dhypothetical protein%2C conserved
###
PVPAM_09	RATT	gene	228173	229079	.	+	.	ID=PVPAM_090008100;ratt_ortholog=PVP01_0903400
PVPAM_09	RATT	mRNA	228173	229079	.	+	.	ID=PVPAM_090008100.1;Parent=PVPAM_090008100
PVPAM_09	RATT	CDS	228173	228676	.	+	0	ID=PVPAM_090008100.1:CDS:1;Parent=PVPAM_090008100.1
PVPAM_09	RATT	CDS	228801	229079	.	+	0	ID=PVPAM_090008100.1:CDS:2;Parent=PVPAM_090008100.1
###
PVPAM_09	.	polypeptide	228173	229079	.	+	.	ID=PVPAM_090008100.1:pep;Derives_from=PVPAM_090008100.1;orthologous_to=PVP01_0903400.1;ortholog_cluster=ORTHOMCL5563;product=term%3Dhypothetical protein%2C conserved
###
PVPAM_09	.	pseudogene	233183	234127	1.13e+03	+	.	ID=PVPAM_090008200:pseudogene;has_internal_stop=false;has_frameshift=true;has_start=true;has_stop=true;Target=PVP01_0903500.1 1 273;original_prot_length=273
PVPAM_09	.	pseudogenic_transcript	233183	234127	.	+	.	ID=PVPAM_090008200.1;Parent=PVPAM_090008200:pseudogene
PVPAM_09	.	pseudogenic_exon	233183	233704	.	+	.	ID=PVPAM_090008200.1:pseudogenic_exon:1;Parent=PVPAM_090008200.1
PVPAM_09	.	pseudogenic_exon	233830	234012	.	+	.	ID=PVPAM_090008200.1:pseudogenic_exon:2;Parent=PVPAM_090008200.1
PVPAM_09	.	pseudogenic_exon	234014	234127	.	+	.	ID=PVPAM_090008200.1:pseudogenic_exon:3;Parent=PVPAM_090008200.1
###
PVPAM_09	.	polypeptide	233183	234127	.	+	.	ID=PVPAM_090008200.1:pep;Derives_from=PVPAM_090008200.1;orthologous_to=PVP01_0903500.1;ortholog_cluster=ORTHOMCL4054;product=term%3Dhypothetical protein%2C conserved
###
PVPAM_09	RATT	gene	238257	239259	.	+	.	ID=PVPAM_090008300;ratt_ortholog=PVP01_0903600
PVPAM_09	RATT	mRNA	238257	239259	.	+	.	ID=PVPAM_090008300.1;Parent=PVPAM_090008300
PVPAM_09	RATT	CDS	238257	238736	.	+	0	ID=PVPAM_090008300.1:CDS:1;Parent=PVPAM_090008300.1
PVPAM_09	RATT	CDS	238837	239259	.	+	0	ID=PVPAM_090008300.1:CDS:2;Parent=PVPAM_090008300.1
###
PVPAM_09	.	polypeptide	238257	239259	.	+	.	ID=PVPAM_090008300.1:pep;Derives_from=PVPAM_090008300.1;orthologous_to=PVP01_0903600.1;ortholog_cluster=ORTHOMCL5117;product=term%3Dhypothetical protein%2C conserved
###
PVPAM_09	RATT	gene	243047	244427	.	+	.	ID=PVPAM_090008400;ratt_ortholog=PVP01_0903700
PVPAM_09	RATT	mRNA	243047	244427	.	+	.	ID=PVPAM_090008400.1;Parent=PVPAM_090008400
PVPAM_09	RATT	CDS	243047	243601	.	+	0	ID=PVPAM_090008400.1:CDS:1;Parent=PVPAM_090008400.1
PVPAM_09	RATT	CDS	243732	244427	.	+	0	ID=PVPAM_090008400.1:CDS:2;Parent=PVPAM_090008400.1
###
PVPAM_09	.	polypeptide	243047	244427	.	+	.	ID=PVPAM_090008400.1:pep;Derives_from=PVPAM_090008400.1;orthologous_to=PVP01_0903700.1;ortholog_cluster=ORTHOMCL2514;product=term%3Dhypothetical protein%2C conserved
###
PVPAM_09	RATT	gene	256647	258008	.	+	.	ID=PVPAM_090008500;ratt_ortholog=PVP01_0903800
PVPAM_09	RATT	mRNA	256647	258008	.	+	.	ID=PVPAM_090008500.1;Parent=PVPAM_090008500
PVPAM_09	RATT	CDS	256647	256967	.	+	0	ID=PVPAM_090008500.1:CDS:1;Parent=PVPAM_090008500.1
PVPAM_09	RATT	CDS	257148	258008	.	+	0	ID=PVPAM_090008500.1:CDS:2;Parent=PVPAM_090008500.1
###
PVPAM_09	.	polypeptide	256647	258008	.	+	.	ID=PVPAM_090008500.1:pep;Derives_from=PVPAM_090008500.1;orthologous_to=PVP01_0903800.1;ortholog_cluster=ORTHOMCL518;product=term%3Dconserved Plasmodium protein%2C unknown function%3Bevidence%3DIEA%3Bwith%3DGeneDB:PVP01_0903800.1
###
PVPAM_09	RATT	gene	260190	260942	.	-	.	ID=PVPAM_090008600;ratt_ortholog=PVP01_0903900
PVPAM_09	RATT	mRNA	260190	260942	.	-	.	ID=PVPAM_090008600.1;Parent=PVPAM_090008600
PVPAM_09	RATT	CDS	260190	260349	.	-	1	ID=PVPAM_090008600.1:CDS:1;Parent=PVPAM_090008600.1
PVPAM_09	RATT	CDS	260743	260942	.	-	0	ID=PVPAM_090008600.1:CDS:2;Parent=PVPAM_090008600.1
###
PVPAM_09	.	polypeptide	260190	260942	.	-	.	ID=PVPAM_090008600.1:pep;Derives_from=PVPAM_090008600.1;orthologous_to=PVP01_0903900.1;ortholog_cluster=ORTHOMCL5339;product=term%3D60S acidic ribosomal protein P1%2C putative%3Bevidence%3DIEA%3Bwith%3DGeneDB:PVP01_0903900.1;Ontology_term=GO:0005840,GO:0005622,GO:0003735,GO:0006414
PVPAM_09	Pfam	protein_match	260592	260849	.	-	.	Parent=PVPAM_090008600.1:pep;Name=PF00428;signature_desc=60s Acidic ribosomal protein;Ontology_term=GO:0003735,GO:0006414,GO:0005622,GO:0005840
###
PVPAM_09	Aragorn_1.2.36	gene	264017	264088	.	+	.	ID=PVPAM_090008700
PVPAM_09	Aragorn_1.2.36	tRNA	264017	264088	.	+	.	ID=PVPAM_090008700:tRNA;Parent=PVPAM_090008700;aa=Gly;anticodon=tcc;gc_content=58.3
###
PVPAM_09	Aragorn_1.2.36	gene	265238	265321	.	-	.	ID=PVPAM_090008800
PVPAM_09	Aragorn_1.2.36	tRNA	265238	265321	.	-	.	ID=PVPAM_090008800:tRNA;Parent=PVPAM_090008800;aa=Leu;anticodon=caa;gc_content=52.4
###
PVPAM_09	RATT	gene	267105	270875	.	+	.	ID=PVPAM_090008900;ratt_ortholog=PVP01_0904200;Name=SufD
PVPAM_09	RATT	mRNA	267105	270875	.	+	.	ID=PVPAM_090008900.1;Parent=PVPAM_090008900
PVPAM_09	RATT	CDS	267105	270875	.	+	0	ID=PVPAM_090008900.1:CDS:1;Parent=PVPAM_090008900.1
###
PVPAM_09	.	polypeptide	267105	270875	.	+	.	ID=PVPAM_090008900.1:pep;Derives_from=PVPAM_090008900.1;orthologous_to=PVP01_0904200.1;ortholog_cluster=ORTHOMCL2584;product=term%3Diron-sulfur cluster assembly protein SufD%2C putative%3Bevidence%3DIEA%3Bwith%3DGeneDB:PVP01_0904200.1;Ontology_term=GO:0016226
PVPAM_09	Pfam	protein_match	270075	270746	.	+	.	Parent=PVPAM_090008900.1:pep;Name=PF01458;signature_desc=SUF system FeS cluster assembly%2C SufBD;Ontology_term=GO:0016226
###
PVPAM_09	RATT	gene	271675	275319	.	-	.	ID=PVPAM_090009000;ratt_ortholog=PVP01_0904300
PVPAM_09	RATT	mRNA	271675	275319	.	-	.	ID=PVPAM_090009000.1;Parent=PVPAM_090009000
PVPAM_09	RATT	CDS	271675	272217	.	-	0	ID=PVPAM_090009000.1:CDS:1;Parent=PVPAM_090009000.1
PVPAM_09	RATT	CDS	272389	272492	.	-	2	ID=PVPAM_090009000.1:CDS:2;Parent=PVPAM_090009000.1
PVPAM_09	RATT	CDS	272603	272632	.	-	2	ID=PVPAM_090009000.1:CDS:3;Parent=PVPAM_090009000.1
PVPAM_09	RATT	CDS	272838	272865	.	-	0	ID=PVPAM_090009000.1:CDS:4;Parent=PVPAM_090009000.1
PVPAM_09	RATT	CDS	273030	273040	.	-	2	ID=PVPAM_090009000.1:CDS:5;Parent=PVPAM_090009000.1
PVPAM_09	RATT	CDS	273161	273206	.	-	0	ID=PVPAM_090009000.1:CDS:6;Parent=PVPAM_090009000.1
PVPAM_09	RATT	CDS	273323	273353	.	-	1	ID=PVPAM_090009000.1:CDS:7;Parent=PVPAM_090009000.1
PVPAM_09	RATT	CDS	273478	273580	.	-	2	ID=PVPAM_090009000.1:CDS:8;Parent=PVPAM_090009000.1
PVPAM_09	RATT	CDS	273683	273768	.	-	1	ID=PVPAM_090009000.1:CDS:9;Parent=PVPAM_090009000.1
PVPAM_09	RATT	CDS	273936	274151	.	-	1	ID=PVPAM_090009000.1:CDS:10;Parent=PVPAM_090009000.1
PVPAM_09	RATT	CDS	274283	274307	.	-	2	ID=PVPAM_090009000.1:CDS:11;Parent=PVPAM_090009000.1
PVPAM_09	RATT	CDS	274513	274541	.	-	1	ID=PVPAM_090009000.1:CDS:12;Parent=PVPAM_090009000.1
PVPAM_09	RATT	CDS	274814	275319	.	-	0	ID=PVPAM_090009000.1:CDS:13;Parent=PVPAM_090009000.1
###
PVPAM_09	.	polypeptide	271675	275319	.	-	.	ID=PVPAM_090009000.1:pep;Derives_from=PVPAM_090009000.1;orthologous_to=PVP01_0904300.1;ortholog_cluster=ORTHOMCL5082;product=term%3DCPW-WPC family protein%3Bevidence%3DIEA%3Bwith%3DGeneDB:PVP01_0904300.1
PVPAM_09	Pfam	protein_match	273679	273852	.	-	.	Parent=PVPAM_090009000.1:pep;Name=PF09717;signature_desc=Plasmodium falciparum domain of unknown function (CPW_WPC)
PVPAM_09	Pfam	protein_match	273868	274029	.	-	.	Parent=PVPAM_090009000.1:pep;Name=PF09717;signature_desc=Plasmodium falciparum domain of unknown function (CPW_WPC)
PVPAM_09	Pfam	protein_match	274060	274242	.	-	.	Parent=PVPAM_090009000.1:pep;Name=PF09717;signature_desc=Plasmodium falciparum domain of unknown function (CPW_WPC)
PVPAM_09	Pfam	protein_match	274255	274416	.	-	.	Parent=PVPAM_090009000.1:pep;Name=PF09717;signature_desc=Plasmodium falciparum domain of unknown function (CPW_WPC)
PVPAM_09	Pfam	protein_match	274447	274617	.	-	.	Parent=PVPAM_090009000.1:pep;Name=PF09717;signature_desc=Plasmodium falciparum domain of unknown function (CPW_WPC)
###
PVPAM_09	RATT	gene	277737	279212	.	+	.	ID=PVPAM_090009100;ratt_ortholog=PVP01_0904400;Name=ALP2a
PVPAM_09	RATT	mRNA	277737	279212	.	+	.	ID=PVPAM_090009100.1;Parent=PVPAM_090009100
PVPAM_09	RATT	CDS	277737	279212	.	+	0	ID=PVPAM_090009100.1:CDS:1;Parent=PVPAM_090009100.1
###
PVPAM_09	.	polypeptide	277737	279212	.	+	.	ID=PVPAM_090009100.1:pep;Derives_from=PVPAM_090009100.1;orthologous_to=PVP01_0904400.1;ortholog_cluster=ORTHOMCL3671;product=term%3Dactin-like protein%2C putative%3Bevidence%3DIEA%3Bwith%3DGeneDB:PVP01_0904400.1
PVPAM_09	Pfam	protein_match	277746	279203	.	+	.	Parent=PVPAM_090009100.1:pep;Name=PF00022;signature_desc=Actin
###
PVPAM_09	RATT	gene	281836	282570	.	+	.	ID=PVPAM_090009200;ratt_ortholog=PVP01_0904500;Name=CK2beta1
PVPAM_09	RATT	mRNA	281836	282570	.	+	.	ID=PVPAM_090009200.1;Parent=PVPAM_090009200
PVPAM_09	RATT	CDS	281836	282570	.	+	0	ID=PVPAM_090009200.1:CDS:1;Parent=PVPAM_090009200.1
###
PVPAM_09	.	polypeptide	281836	282570	.	+	.	ID=PVPAM_090009200.1:pep;Derives_from=PVPAM_090009200.1;orthologous_to=PVP01_0904500.1;ortholog_cluster=ORTHOMCL5867;product=term%3Dcasein kinase II beta chain%2C putative%3Bevidence%3DIEA%3Bwith%3DGeneDB:PVP01_0904500.1;Ontology_term=GO:0019887,GO:0005956
PVPAM_09	Pfam	protein_match	281893	282423	.	+	.	Parent=PVPAM_090009200.1:pep;Name=PF01214;signature_desc=Casein kinase II regulatory subunit;Ontology_term=GO:0019887,GO:0005956
###
PVPAM_09	RATT	gene	286089	296438	.	+	.	ID=PVPAM_090009300;ratt_ortholog=PVP01_0904600;Name=NOT1-G
PVPAM_09	RATT	mRNA	286089	296438	.	+	.	ID=PVPAM_090009300.1;Parent=PVPAM_090009300
PVPAM_09	RATT	CDS	286089	296438	.	+	0	ID=PVPAM_090009300.1:CDS:1;Parent=PVPAM_090009300.1
###
PVPAM_09	.	polypeptide	286089	296438	.	+	.	ID=PVPAM_090009300.1:pep;Derives_from=PVPAM_090009300.1;orthologous_to=PVP01_0904600.1;ortholog_cluster=ORTHOMCL2663;product=term%3DCCR4-NOT transcription complex subunit NOT1-G%2C putative%3Bevidence%3DIEA%3Bwith%3DGeneDB:PVP01_0904600.1
PVPAM_09	Pfam	protein_match	286107	286562	.	+	.	Parent=PVPAM_090009300.1:pep;Name=PF16417;signature_desc=CCR4-NOT transcription complex subunit 1 TTP binding domain
PVPAM_09	Pfam	protein_match	287958	288614	.	+	.	Parent=PVPAM_090009300.1:pep;Name=PF16415;signature_desc=CCR4-NOT transcription complex subunit 1 CAF1-binding domain
PVPAM_09	Pfam	protein_match	289503	289934	.	+	.	Parent=PVPAM_090009300.1:pep;Name=PF12842;signature_desc=CCR4-Not complex%2C Not1 subunit%2C domain of unknown function DUF3819
PVPAM_09	Pfam	protein_match	294348	295412	.	+	.	Parent=PVPAM_090009300.1:pep;Name=PF04054;signature_desc=CCR4-Not complex component%2C Not1
###
PVPAM_09	RATT	gene	297611	297796	.	+	.	ID=PVPAM_090009400;ratt_ortholog=PVP01_0904700
PVPAM_09	RATT	mRNA	297611	297796	.	+	.	ID=PVPAM_090009400.1;Parent=PVPAM_090009400
PVPAM_09	RATT	CDS	297611	297796	.	+	0	ID=PVPAM_090009400.1:CDS:1;Parent=PVPAM_090009400.1
###
PVPAM_09	.	polypeptide	297611	297796	.	+	.	ID=PVPAM_090009400.1:pep;Derives_from=PVPAM_090009400.1;orthologous_to=PVP01_0904700.1;ortholog_cluster=ORTHOMCL3552;product=term%3DRIIa domain-containing protein%2C putative%3Bevidence%3DIEA%3Bwith%3DGeneDB:PVP01_0904700.1
PVPAM_09	Pfam	protein_match	297686	297787	.	+	.	Parent=PVPAM_090009400.1:pep;Name=PF02197;signature_desc=Regulatory subunit of type II PKA R-subunit
###
PVPAM_09	RATT	gene	297880	300130	.	-	.	ID=PVPAM_090009500;ratt_ortholog=PVP01_0904800;Name=cFRS
PVPAM_09	RATT	mRNA	297880	300130	.	-	.	ID=PVPAM_090009500.1;Parent=PVPAM_090009500
PVPAM_09	RATT	CDS	297880	297932	.	-	2	ID=PVPAM_090009500.1:CDS:1;Parent=PVPAM_090009500.1
PVPAM_09	RATT	CDS	298136	298255	.	-	2	ID=PVPAM_090009500.1:CDS:2;Parent=PVPAM_090009500.1
PVPAM_09	RATT	CDS	298450	300130	.	-	0	ID=PVPAM_090009500.1:CDS:3;Parent=PVPAM_090009500.1
###
PVPAM_09	.	polypeptide	297880	300130	.	-	.	ID=PVPAM_090009500.1:pep;Derives_from=PVPAM_090009500.1;orthologous_to=PVP01_0904800.1;ortholog_cluster=ORTHOMCL3541;product=term%3Dphenylalanine--tRNA ligase beta subunit%3Bevidence%3DIEA%3Bwith%3DGeneDB:PVP01_0904800.1;Ontology_term=GO:0003723,GO:0004826,GO:0005524,GO:0000287,GO:0006432
PVPAM_09	Pfam	protein_match	298310	298993	.	-	.	Parent=PVPAM_090009500.1:pep;Name=PF17759;signature_desc=Phenylalanyl tRNA synthetase beta chain CLM domain
PVPAM_09	Pfam	protein_match	299027	299224	.	-	.	Parent=PVPAM_090009500.1:pep;Name=PF03484;signature_desc=tRNA synthetase B5 domain;Ontology_term=GO:0000287,GO:0003723,GO:0005524,GO:0006432
PVPAM_09	Pfam	protein_match	299333	299806	.	-	.	Parent=PVPAM_090009500.1:pep;Name=PF03483;signature_desc=B3/4 domain;Ontology_term=GO:0003723,GO:0004826
PVPAM_09	Pfam	protein_match	299912	300130	.	-	.	Parent=PVPAM_090009500.1:pep;Name=PF18262;signature_desc=Phe-tRNA synthetase beta subunit B1 domain
###
PVPAM_09	RATT	gene	302350	304112	.	-	.	ID=PVPAM_090009600;ratt_ortholog=PVP01_0904900;Name=SYN13
PVPAM_09	RATT	mRNA	302350	304112	.	-	.	ID=PVPAM_090009600.1;Parent=PVPAM_090009600
PVPAM_09	RATT	CDS	302350	303165	.	-	0	ID=PVPAM_090009600.1:CDS:1;Parent=PVPAM_090009600.1
PVPAM_09	RATT	CDS	303389	303488	.	-	1	ID=PVPAM_090009600.1:CDS:2;Parent=PVPAM_090009600.1
PVPAM_09	RATT	CDS	303739	303779	.	-	0	ID=PVPAM_090009600.1:CDS:3;Parent=PVPAM_090009600.1
PVPAM_09	RATT	CDS	303981	304112	.	-	0	ID=PVPAM_090009600.1:CDS:4;Parent=PVPAM_090009600.1
###
PVPAM_09	.	polypeptide	302350	304112	.	-	.	ID=PVPAM_090009600.1:pep;Derives_from=PVPAM_090009600.1;orthologous_to=PVP01_0904900.1;ortholog_cluster=ORTHOMCL5699;product=term%3Dsyntaxin%2C Qa-SNARE family%2C putative%3Bevidence%3DIEA%3Bwith%3DGeneDB:PVP01_0904900.1
PVPAM_09	Pfam	protein_match	303747	304022	.	-	.	Parent=PVPAM_090009600.1:pep;Name=PF14523;signature_desc=Syntaxin-like protein
###
PVPAM_09	RATT	gene	305443	310409	.	-	.	ID=PVPAM_090009700;ratt_ortholog=PVP01_0905000;Name=SNF2L
PVPAM_09	RATT	mRNA	305443	310409	.	-	.	ID=PVPAM_090009700.1;Parent=PVPAM_090009700
PVPAM_09	RATT	CDS	305443	305481	.	-	0	ID=PVPAM_090009700.1:CDS:1;Parent=PVPAM_090009700.1
PVPAM_09	RATT	CDS	305664	305780	.	-	0	ID=PVPAM_090009700.1:CDS:2;Parent=PVPAM_090009700.1
PVPAM_09	RATT	CDS	305956	306201	.	-	0	ID=PVPAM_090009700.1:CDS:3;Parent=PVPAM_090009700.1
PVPAM_09	RATT	CDS	306371	306454	.	-	0	ID=PVPAM_090009700.1:CDS:4;Parent=PVPAM_090009700.1
PVPAM_09	RATT	CDS	306687	310409	.	-	0	ID=PVPAM_090009700.1:CDS:5;Parent=PVPAM_090009700.1
###
PVPAM_09	.	polypeptide	305443	310409	.	-	.	ID=PVPAM_090009700.1:pep;Derives_from=PVPAM_090009700.1;orthologous_to=PVP01_0905000.1;ortholog_cluster=ORTHOMCL1934;product=term%3Dchromatin remodeling protein%2C putative%3Bevidence%3DIEA%3Bwith%3DGeneDB:PVP01_0905000.1;Ontology_term=GO:0003676,GO:0005524,GO:0016787,GO:0003677
PVPAM_09	Pfam	protein_match	308199	308537	.	-	.	Parent=PVPAM_090009700.1:pep;Name=PF00271;signature_desc=Helicase conserved C-terminal domain
PVPAM_09	Pfam	protein_match	308601	309443	.	-	.	Parent=PVPAM_090009700.1:pep;Name=PF00176;signature_desc=SNF2-related domain;Ontology_term=GO:0003677,GO:0005524
PVPAM_09	Pfam	protein_match	308979	309449	.	-	.	Parent=PVPAM_090009700.1:pep;Name=PF04851;signature_desc=Type III restriction enzyme%2C res subunit;Ontology_term=GO:0003677,GO:0005524,GO:0016787
PVPAM_09	Pfam	protein_match	309033	309386	.	-	.	Parent=PVPAM_090009700.1:pep;Name=PF00270;signature_desc=DEAD/DEAH box helicase;Ontology_term=GO:0003676,GO:0005524
###
PVPAM_09	RATT	gene	314249	317690	.	-	.	ID=PVPAM_090009800;ratt_ortholog=PVP01_0905100
PVPAM_09	RATT	mRNA	314249	317690	.	-	.	ID=PVPAM_090009800.1;Parent=PVPAM_090009800
PVPAM_09	RATT	CDS	314249	317408	.	-	1	ID=PVPAM_090009800.1:CDS:1;Parent=PVPAM_090009800.1
PVPAM_09	RATT	CDS	317599	317690	.	-	0	ID=PVPAM_090009800.1:CDS:2;Parent=PVPAM_090009800.1
###
PVPAM_09	.	polypeptide	314249	317690	.	-	.	ID=PVPAM_090009800.1:pep;Derives_from=PVPAM_090009800.1;orthologous_to=PVP01_0905100.1;ortholog_cluster=ORTHOMCL2864;product=term%3Dconserved Plasmodium protein%2C unknown function%3Bevidence%3DIEA%3Bwith%3DGeneDB:PVP01_0905100.1
###
PVPAM_09	RATT	gene	319761	321182	.	+	.	ID=PVPAM_090009900;ratt_ortholog=PVP01_0905200;Name=Trx-mero
PVPAM_09	RATT	mRNA	319761	321182	.	+	.	ID=PVPAM_090009900.1;Parent=PVPAM_090009900
PVPAM_09	RATT	CDS	319761	320767	.	+	0	ID=PVPAM_090009900.1:CDS:1;Parent=PVPAM_090009900.1
PVPAM_09	RATT	CDS	320897	321182	.	+	1	ID=PVPAM_090009900.1:CDS:2;Parent=PVPAM_090009900.1
###
PVPAM_09	.	polypeptide	319761	321182	.	+	.	ID=PVPAM_090009900.1:pep;Derives_from=PVPAM_090009900.1;orthologous_to=PVP01_0905200.1;ortholog_cluster=ORTHOMCL3514;product=term%3Dthioredoxin-like mero protein%2C putative%3Bevidence%3DIEA%3Bwith%3DGeneDB:PVP01_0905200.1;Ontology_term=GO:0045454
PVPAM_09	Pfam	protein_match	320337	320492	.	+	.	Parent=PVPAM_090009900.1:pep;Name=PF00085;signature_desc=Thioredoxin;Ontology_term=GO:0045454
###
PVPAM_09	RATT	gene	321772	323622	.	-	.	ID=PVPAM_090010000;ratt_ortholog=PVP01_0905300
PVPAM_09	RATT	mRNA	321772	323622	.	-	.	ID=PVPAM_090010000.1;Parent=PVPAM_090010000
PVPAM_09	RATT	CDS	321772	323622	.	-	0	ID=PVPAM_090010000.1:CDS:1;Parent=PVPAM_090010000.1
###
PVPAM_09	.	polypeptide	321772	323622	.	-	.	ID=PVPAM_090010000.1:pep;Derives_from=PVPAM_090010000.1;orthologous_to=PVP01_0905300.1;ortholog_cluster=ORTHOMCL3719;product=term%3DWD repeat-containing protein%2C putative%3Bevidence%3DIEA%3Bwith%3DGeneDB:PVP01_0905300.1;Ontology_term=GO:0005515
PVPAM_09	Pfam	protein_match	322672	322782	.	-	.	Parent=PVPAM_090010000.1:pep;Name=PF00400;signature_desc=WD domain%2C G-beta repeat;Ontology_term=GO:0005515
###
PVPAM_09	RATT	gene	324938	326830	.	+	.	ID=PVPAM_090010100;ratt_ortholog=PVP01_0905400
PVPAM_09	RATT	mRNA	324938	326830	.	+	.	ID=PVPAM_090010100.1;Parent=PVPAM_090010100
PVPAM_09	RATT	CDS	324938	326830	.	+	0	ID=PVPAM_090010100.1:CDS:1;Parent=PVPAM_090010100.1
###
PVPAM_09	.	polypeptide	324938	326830	.	+	.	ID=PVPAM_090010100.1:pep;Derives_from=PVPAM_090010100.1;orthologous_to=PVP01_0905400.1;ortholog_cluster=ORTHOMCL5327;product=term%3Dradial spoke head protein%2C putative%3Bevidence%3DIEA%3Bwith%3DGeneDB:PVP01_0905400.1
PVPAM_09	Pfam	protein_match	324971	326797	.	+	.	Parent=PVPAM_090010100.1:pep;Name=PF04712;signature_desc=Radial spokehead-like protein
###
PVPAM_09	RATT	gene	327715	329153	.	-	.	ID=PVPAM_090010200;ratt_ortholog=PVP01_0905500;Name=RPC25
PVPAM_09	RATT	mRNA	327715	329153	.	-	.	ID=PVPAM_090010200.1;Parent=PVPAM_090010200
PVPAM_09	RATT	CDS	327715	327762	.	-	0	ID=PVPAM_090010200.1:CDS:1;Parent=PVPAM_090010200.1
PVPAM_09	RATT	CDS	327898	327947	.	-	2	ID=PVPAM_090010200.1:CDS:2;Parent=PVPAM_090010200.1
PVPAM_09	RATT	CDS	328068	328171	.	-	1	ID=PVPAM_090010200.1:CDS:3;Parent=PVPAM_090010200.1
PVPAM_09	RATT	CDS	328392	328455	.	-	2	ID=PVPAM_090010200.1:CDS:4;Parent=PVPAM_090010200.1
PVPAM_09	RATT	CDS	328640	328823	.	-	0	ID=PVPAM_090010200.1:CDS:5;Parent=PVPAM_090010200.1
PVPAM_09	RATT	CDS	329043	329153	.	-	0	ID=PVPAM_090010200.1:CDS:6;Parent=PVPAM_090010200.1
###
PVPAM_09	.	polypeptide	327715	329153	.	-	.	ID=PVPAM_090010200.1:pep;Derives_from=PVPAM_090010200.1;orthologous_to=PVP01_0905500.1;ortholog_cluster=ORTHOMCL4309;product=term%3DDNA-directed RNA polymerase III subunit RPC8%2C putative%3Bevidence%3DIEA%3Bwith%3DGeneDB:PVP01_0905500.1;Ontology_term=GO:0006351,GO:0003899
PVPAM_09	Pfam	protein_match	328602	328907	.	-	.	Parent=PVPAM_090010200.1:pep;Name=PF08292;signature_desc=RNA polymerase III subunit Rpc25
PVPAM_09	Pfam	protein_match	328965	329132	.	-	.	Parent=PVPAM_090010200.1:pep;Name=PF03876;signature_desc=SHS2 domain found in N terminus of Rpb7p/Rpc25p/MJ0397;Ontology_term=GO:0003899,GO:0006351
###
PVPAM_09	RATT	gene	330656	333191	.	+	.	ID=PVPAM_090010300;ratt_ortholog=PVP01_0905600
PVPAM_09	RATT	mRNA	330656	333191	.	+	.	ID=PVPAM_090010300.1;Parent=PVPAM_090010300
PVPAM_09	RATT	CDS	330656	331067	.	+	0	ID=PVPAM_090010300.1:CDS:1;Parent=PVPAM_090010300.1
PVPAM_09	RATT	CDS	331241	331573	.	+	2	ID=PVPAM_090010300.1:CDS:2;Parent=PVPAM_090010300.1
PVPAM_09	RATT	CDS	331663	331776	.	+	2	ID=PVPAM_090010300.1:CDS:3;Parent=PVPAM_090010300.1
PVPAM_09	RATT	CDS	331954	332023	.	+	2	ID=PVPAM_090010300.1:CDS:4;Parent=PVPAM_090010300.1
PVPAM_09	RATT	CDS	332151	332213	.	+	1	ID=PVPAM_090010300.1:CDS:5;Parent=PVPAM_090010300.1
PVPAM_09	RATT	CDS	332323	332399	.	+	1	ID=PVPAM_090010300.1:CDS:6;Parent=PVPAM_090010300.1
PVPAM_09	RATT	CDS	332567	332626	.	+	2	ID=PVPAM_090010300.1:CDS:7;Parent=PVPAM_090010300.1
PVPAM_09	RATT	CDS	332931	332981	.	+	2	ID=PVPAM_090010300.1:CDS:8;Parent=PVPAM_090010300.1
PVPAM_09	RATT	CDS	333118	333191	.	+	2	ID=PVPAM_090010300.1:CDS:9;Parent=PVPAM_090010300.1
###
PVPAM_09	.	polypeptide	330656	333191	.	+	.	ID=PVPAM_090010300.1:pep;Derives_from=PVPAM_090010300.1;orthologous_to=PVP01_0905600.1;ortholog_cluster=ORTHOMCL1633;product=term%3DRNA polymerase subunit%2C putative%3Bevidence%3DIEA%3Bwith%3DGeneDB:PVP01_0905600.1;Ontology_term=GO:0016021,GO:0055085
PVPAM_09	Pfam	protein_match	330773	331747	.	+	.	Parent=PVPAM_090010300.1:pep;Name=PF07690;signature_desc=Major Facilitator Superfamily;Ontology_term=GO:0055085,GO:0016021
###
PVPAM_09	RATT	gene	339975	343811	.	+	.	ID=PVPAM_090010400;ratt_ortholog=PVP01_0905700
PVPAM_09	RATT	mRNA	339975	343811	.	+	.	ID=PVPAM_090010400.1;Parent=PVPAM_090010400
PVPAM_09	RATT	CDS	339975	343811	.	+	0	ID=PVPAM_090010400.1:CDS:1;Parent=PVPAM_090010400.1
###
PVPAM_09	.	polypeptide	339975	343811	.	+	.	ID=PVPAM_090010400.1:pep;Derives_from=PVPAM_090010400.1;orthologous_to=PVP01_0905700.1;ortholog_cluster=ORTHOMCL5460;product=term%3Dcalcium/calmodulin-dependent protein kinase%2C putative%3Bevidence%3DIEA%3Bwith%3DGeneDB:PVP01_0905700.1;Ontology_term=GO:0016773,GO:0005524,GO:0004672,GO:0016020,GO:0006468,GO:0009103
PVPAM_09	Pfam	protein_match	340824	341249	.	+	.	Parent=PVPAM_090010400.1:pep;Name=PF00069;signature_desc=Protein kinase domain;Ontology_term=GO:0004672,GO:0005524,GO:0006468
PVPAM_09	Pfam	protein_match	340908	341180	.	+	.	Parent=PVPAM_090010400.1:pep;Name=PF07714;signature_desc=Protein tyrosine and serine/threonine kinase;Ontology_term=GO:0004672,GO:0006468
PVPAM_09	Pfam	protein_match	341001	341243	.	+	.	Parent=PVPAM_090010400.1:pep;Name=PF06293;signature_desc=Lipopolysaccharide kinase (Kdo/WaaP) family;Ontology_term=GO:0005524,GO:0016773,GO:0009103,GO:0016020
PVPAM_09	Pfam	protein_match	341544	341879	.	+	.	Parent=PVPAM_090010400.1:pep;Name=PF00069;signature_desc=Protein kinase domain;Ontology_term=GO:0004672,GO:0005524,GO:0006468
###
PVPAM_09	RATT	gene	346897	347208	.	-	.	ID=PVPAM_090010500;ratt_ortholog=PVP01_0905800;Name=H4
PVPAM_09	RATT	mRNA	346897	347208	.	-	.	ID=PVPAM_090010500.1;Parent=PVPAM_090010500
PVPAM_09	RATT	CDS	346897	347208	.	-	0	ID=PVPAM_090010500.1:CDS:1;Parent=PVPAM_090010500.1
###
PVPAM_09	.	polypeptide	346897	347208	.	-	.	ID=PVPAM_090010500.1:pep;Derives_from=PVPAM_090010500.1;orthologous_to=PVP01_0905800.1;ortholog_cluster=ORTHOMCL516;product=term%3Dhistone H4%2C putative%3Bevidence%3DIEA%3Bwith%3DGeneDB:PVP01_0905800.1;Ontology_term=GO:0006352,GO:0005634
PVPAM_09	Pfam	protein_match	346924	347115	.	-	.	Parent=PVPAM_090010500.1:pep;Name=PF15511;signature_desc=Centromere kinetochore component CENP-T histone fold
PVPAM_09	Pfam	protein_match	346936	347121	.	-	.	Parent=PVPAM_090010500.1:pep;Name=PF02969;signature_desc=TATA box binding protein associated factor (TAF);Ontology_term=GO:0006352,GO:0005634
###
PVPAM_09	RATT	gene	351174	351530	.	+	.	ID=PVPAM_090010600;ratt_ortholog=PVP01_0905900;Name=H2B
PVPAM_09	RATT	mRNA	351174	351530	.	+	.	ID=PVPAM_090010600.1;Parent=PVPAM_090010600
PVPAM_09	RATT	CDS	351174	351530	.	+	0	ID=PVPAM_090010600.1:CDS:1;Parent=PVPAM_090010600.1
###
PVPAM_09	.	polypeptide	351174	351530	.	+	.	ID=PVPAM_090010600.1:pep;Derives_from=PVPAM_090010600.1;orthologous_to=PVP01_0905900.1;ortholog_cluster=ORTHOMCL3012;product=term%3Dhistone 2B%2C putative%3Bevidence%3DIEA%3Bwith%3DGeneDB:PVP01_0905900.1;Ontology_term=GO:0005622,GO:0043565,GO:0003677
PVPAM_09	Pfam	protein_match	351180	351452	.	+	.	Parent=PVPAM_090010600.1:pep;Name=PF00125;signature_desc=Core histone H2A/H2B/H3/H4;Ontology_term=GO:0003677
PVPAM_09	Pfam	protein_match	351279	351446	.	+	.	Parent=PVPAM_090010600.1:pep;Name=PF00808;signature_desc=Histone-like transcription factor (CBF/NF-Y) and archaeal histone;Ontology_term=GO:0043565,GO:0005622
###
PVPAM_09	AUGUSTUS	gene	352883	355982	2	-	.	ID=PVPAM_090010700;Name=WDR8
PVPAM_09	AUGUSTUS	mRNA	352883	355982	1	-	.	ID=PVPAM_090010700.1;Parent=PVPAM_090010700
PVPAM_09	AUGUSTUS	CDS	352883	352930	1	-	0	ID=PVPAM_090010700.1:CDS:1;Parent=PVPAM_090010700.1
PVPAM_09	AUGUSTUS	CDS	353065	353126	1	-	2	ID=PVPAM_090010700.1:CDS:2;Parent=PVPAM_090010700.1
PVPAM_09	AUGUSTUS	CDS	353293	353369	1	-	1	ID=PVPAM_090010700.1:CDS:3;Parent=PVPAM_090010700.1
PVPAM_09	AUGUSTUS	CDS	353474	353591	1	-	2	ID=PVPAM_090010700.1:CDS:4;Parent=PVPAM_090010700.1
PVPAM_09	AUGUSTUS	CDS	353723	353831	1	-	0	ID=PVPAM_090010700.1:CDS:5;Parent=PVPAM_090010700.1
PVPAM_09	AUGUSTUS	CDS	354022	354071	1	-	2	ID=PVPAM_090010700.1:CDS:6;Parent=PVPAM_090010700.1
PVPAM_09	AUGUSTUS	CDS	354217	354266	1	-	1	ID=PVPAM_090010700.1:CDS:7;Parent=PVPAM_090010700.1
PVPAM_09	AUGUSTUS	CDS	354556	354614	1	-	0	ID=PVPAM_090010700.1:CDS:8;Parent=PVPAM_090010700.1
PVPAM_09	AUGUSTUS	CDS	354743	354823	1	-	0	ID=PVPAM_090010700.1:CDS:9;Parent=PVPAM_090010700.1
PVPAM_09	AUGUSTUS	CDS	354936	355000	1	-	2	ID=PVPAM_090010700.1:CDS:10;Parent=PVPAM_090010700.1
PVPAM_09	AUGUSTUS	CDS	355149	355485	1	-	0	ID=PVPAM_090010700.1:CDS:11;Parent=PVPAM_090010700.1
PVPAM_09	AUGUSTUS	CDS	355650	355982	1	-	0	ID=PVPAM_090010700.1:CDS:12;Parent=PVPAM_090010700.1
PVPAM_09	AUGUSTUS	mRNA	352883	355982	1	-	.	ID=PVPAM_090010700.2;Parent=PVPAM_090010700
PVPAM_09	AUGUSTUS	CDS	352883	352930	1	-	0	ID=PVPAM_090010700.2:CDS:1;Parent=PVPAM_090010700.2
PVPAM_09	AUGUSTUS	CDS	353065	353126	1	-	2	ID=PVPAM_090010700.2:CDS:2;Parent=PVPAM_090010700.2
PVPAM_09	AUGUSTUS	CDS	353293	353369	1	-	1	ID=PVPAM_090010700.2:CDS:3;Parent=PVPAM_090010700.2
PVPAM_09	AUGUSTUS	CDS	353474	353591	1	-	2	ID=PVPAM_090010700.2:CDS:4;Parent=PVPAM_090010700.2
PVPAM_09	AUGUSTUS	CDS	353723	353804	1	-	0	ID=PVPAM_090010700.2:CDS:5;Parent=PVPAM_090010700.2
PVPAM_09	AUGUSTUS	CDS	354022	354071	1	-	2	ID=PVPAM_090010700.2:CDS:6;Parent=PVPAM_090010700.2
PVPAM_09	AUGUSTUS	CDS	354217	354266	1	-	1	ID=PVPAM_090010700.2:CDS:7;Parent=PVPAM_090010700.2
PVPAM_09	AUGUSTUS	CDS	354556	354614	1	-	0	ID=PVPAM_090010700.2:CDS:8;Parent=PVPAM_090010700.2
PVPAM_09	AUGUSTUS	CDS	354743	354823	1	-	0	ID=PVPAM_090010700.2:CDS:9;Parent=PVPAM_090010700.2
PVPAM_09	AUGUSTUS	CDS	354936	355000	1	-	2	ID=PVPAM_090010700.2:CDS:10;Parent=PVPAM_090010700.2
PVPAM_09	AUGUSTUS	CDS	355149	355485	1	-	0	ID=PVPAM_090010700.2:CDS:11;Parent=PVPAM_090010700.2
PVPAM_09	AUGUSTUS	CDS	355650	355982	1	-	0	ID=PVPAM_090010700.2:CDS:12;Parent=PVPAM_090010700.2
###
PVPAM_09	.	polypeptide	352883	355982	.	-	.	ID=PVPAM_090010700.1:pep;Derives_from=PVPAM_090010700.1;orthologous_to=PVPAM_090010700.2,PVP01_0906000.1;ortholog_cluster=ORTHOMCL307;product=term%3DWD repeat-containing protein WRAP73%2C putative%3Bevidence%3DIEA%3Bwith%3DGeneDB:PVP01_0906000.1
###
PVPAM_09	.	polypeptide	352883	355982	.	-	.	ID=PVPAM_090010700.2:pep;Derives_from=PVPAM_090010700.2;orthologous_to=PVPAM_090010700.1,PVP01_0906000.1;ortholog_cluster=ORTHOMCL307;product=term%3DWD repeat-containing protein WRAP73%2C putative%3Bevidence%3DIEA%3Bwith%3DGeneDB:PVP01_0906000.1
###
PVPAM_09	RATT	gene	356764	359047	.	-	.	ID=PVPAM_090010800;ratt_ortholog=PVP01_0906100
PVPAM_09	RATT	mRNA	356764	359047	.	-	.	ID=PVPAM_090010800.1;Parent=PVPAM_090010800
PVPAM_09	RATT	CDS	356764	356839	.	-	1	ID=PVPAM_090010800.1:CDS:1;Parent=PVPAM_090010800.1
PVPAM_09	RATT	CDS	357045	359047	.	-	0	ID=PVPAM_090010800.1:CDS:2;Parent=PVPAM_090010800.1
###
PVPAM_09	.	polypeptide	356764	359047	.	-	.	ID=PVPAM_090010800.1:pep;Derives_from=PVPAM_090010800.1;orthologous_to=PVP01_0906100.1;ortholog_cluster=ORTHOMCL2784;product=term%3Dconserved Plasmodium protein%2C unknown function%3Bevidence%3DIEA%3Bwith%3DGeneDB:PVP01_0906100.1
###
PVPAM_09	RATT	gene	360758	362190	.	-	.	ID=PVPAM_090010900;ratt_ortholog=PVP01_0906200;Name=RPS4
PVPAM_09	RATT	mRNA	360758	362190	.	-	.	ID=PVPAM_090010900.1;Parent=PVPAM_090010900
PVPAM_09	RATT	CDS	360758	361540	.	-	0	ID=PVPAM_090010900.1:CDS:1;Parent=PVPAM_090010900.1
PVPAM_09	RATT	CDS	362188	362190	.	-	0	ID=PVPAM_090010900.1:CDS:2;Parent=PVPAM_090010900.1
###
PVPAM_09	.	polypeptide	360758	362190	.	-	.	ID=PVPAM_090010900.1:pep;Derives_from=PVPAM_090010900.1;orthologous_to=PVP01_0906200.1;ortholog_cluster=ORTHOMCL5142;product=term%3D40S ribosomal protein S4%2C putative%3Bevidence%3DIEA%3Bwith%3DGeneDB:PVP01_0906200.1
PVPAM_09	Pfam	protein_match	361417	361557	.	-	.	Parent=PVPAM_090010900.1:pep;Name=PF16121;signature_desc=40S ribosomal protein S4 C-terminus
PVPAM_09	Pfam	protein_match	361687	361905	.	-	.	Parent=PVPAM_090010900.1:pep;Name=PF00900;signature_desc=Ribosomal family S4e
PVPAM_09	Pfam	protein_match	362080	362184	.	-	.	Parent=PVPAM_090010900.1:pep;Name=PF08071;signature_desc=RS4NT (NUC023) domain
###
PVPAM_09	RATT	gene	364310	365085	.	+	.	ID=PVPAM_090011000;ratt_ortholog=PVP01_0906300;Name=CEN4
PVPAM_09	RATT	mRNA	364310	365085	.	+	.	ID=PVPAM_090011000.1;Parent=PVPAM_090011000
PVPAM_09	RATT	CDS	364310	364622	.	+	0	ID=PVPAM_090011000.1:CDS:1;Parent=PVPAM_090011000.1
PVPAM_09	RATT	CDS	364726	364770	.	+	2	ID=PVPAM_090011000.1:CDS:2;Parent=PVPAM_090011000.1
PVPAM_09	RATT	CDS	364940	365085	.	+	2	ID=PVPAM_090011000.1:CDS:3;Parent=PVPAM_090011000.1
###
PVPAM_09	.	polypeptide	364310	365085	.	+	.	ID=PVPAM_090011000.1:pep;Derives_from=PVPAM_090011000.1;orthologous_to=PVP01_0906300.1;ortholog_cluster=ORTHOMCL4137;product=term%3Dcentrin-4%2C putative%3Bevidence%3DIEA%3Bwith%3DGeneDB:PVP01_0906300.1;Ontology_term=GO:0005509
PVPAM_09	Pfam	protein_match	364355	364438	.	+	.	Parent=PVPAM_090011000.1:pep;Name=PF13833;signature_desc=EF-hand domain pair
PVPAM_09	Pfam	protein_match	364358	364543	.	+	.	Parent=PVPAM_090011000.1:pep;Name=PF13499;signature_desc=EF-hand domain pair
PVPAM_09	Pfam	protein_match	364361	364447	.	+	.	Parent=PVPAM_090011000.1:pep;Name=PF13405;signature_desc=EF-hand domain;Ontology_term=GO:0005509
PVPAM_09	Pfam	protein_match	364370	364426	.	+	.	Parent=PVPAM_090011000.1:pep;Name=PF13202;signature_desc=EF hand;Ontology_term=GO:0005509
PVPAM_09	Pfam	protein_match	364508	364639	.	+	.	Parent=PVPAM_090011000.1:pep;Name=PF13833;signature_desc=EF-hand domain pair
PVPAM_09	Pfam	protein_match	364577	364756	.	+	.	Parent=PVPAM_090011000.1:pep;Name=PF13499;signature_desc=EF-hand domain pair
PVPAM_09	Pfam	protein_match	364619	364762	.	+	.	Parent=PVPAM_090011000.1:pep;Name=PF13833;signature_desc=EF-hand domain pair
PVPAM_09	Pfam	protein_match	364691	364759	.	+	.	Parent=PVPAM_090011000.1:pep;Name=PF13202;signature_desc=EF hand;Ontology_term=GO:0005509
###
PVPAM_09	RATT	gene	365951	368203	.	-	.	ID=PVPAM_090011100;ratt_ortholog=PVP01_0906400;Name=PTEX88
PVPAM_09	RATT	mRNA	365951	368203	.	-	.	ID=PVPAM_090011100.1;Parent=PVPAM_090011100
PVPAM_09	RATT	CDS	365951	368203	.	-	0	ID=PVPAM_090011100.1:CDS:1;Parent=PVPAM_090011100.1
###
PVPAM_09	.	polypeptide	365951	368203	.	-	.	ID=PVPAM_090011100.1:pep;Derives_from=PVPAM_090011100.1;orthologous_to=PVP01_0906400.1;ortholog_cluster=ORTHOMCL1594;product=term%3Dtranslocon component PTEX88%2C putative%3Bevidence%3DIEA%3Bwith%3DGeneDB:PVP01_0906400.1
###
PVPAM_09	RATT	gene	371940	373475	.	+	.	ID=PVPAM_090011200;ratt_ortholog=PVP01_0906500;Name=RTCB
PVPAM_09	RATT	mRNA	371940	373475	.	+	.	ID=PVPAM_090011200.1;Parent=PVPAM_090011200
PVPAM_09	RATT	CDS	371940	373475	.	+	0	ID=PVPAM_090011200.1:CDS:1;Parent=PVPAM_090011200.1
###
PVPAM_09	.	polypeptide	371940	373475	.	+	.	ID=PVPAM_090011200.1:pep;Derives_from=PVPAM_090011200.1;orthologous_to=PVP01_0906500.1;ortholog_cluster=ORTHOMCL2985;product=term%3DtRNA-splicing ligase RtcB%2C putative%3Bevidence%3DIEA%3Bwith%3DGeneDB:PVP01_0906500.1;Ontology_term=GO:0006396,GO:0008452
PVPAM_09	Pfam	protein_match	372159	373469	.	+	.	Parent=PVPAM_090011200.1:pep;Name=PF01139;signature_desc=tRNA-splicing ligase RtcB;Ontology_term=GO:0008452,GO:0006396
###
PVPAM_09	RATT	gene	375649	377778	.	+	.	ID=PVPAM_090011300;ratt_ortholog=PVP01_0906600
PVPAM_09	RATT	mRNA	375649	377778	.	+	.	ID=PVPAM_090011300.1;Parent=PVPAM_090011300
PVPAM_09	RATT	CDS	375649	375679	.	+	0	ID=PVPAM_090011300.1:CDS:1;Parent=PVPAM_090011300.1
PVPAM_09	RATT	CDS	375938	376083	.	+	2	ID=PVPAM_090011300.1:CDS:2;Parent=PVPAM_090011300.1
PVPAM_09	RATT	CDS	376232	376341	.	+	0	ID=PVPAM_090011300.1:CDS:3;Parent=PVPAM_090011300.1
PVPAM_09	RATT	CDS	376492	376607	.	+	1	ID=PVPAM_090011300.1:CDS:4;Parent=PVPAM_090011300.1
PVPAM_09	RATT	CDS	376728	376770	.	+	2	ID=PVPAM_090011300.1:CDS:5;Parent=PVPAM_090011300.1
PVPAM_09	RATT	CDS	376915	377066	.	+	1	ID=PVPAM_090011300.1:CDS:6;Parent=PVPAM_090011300.1
PVPAM_09	RATT	CDS	377248	377348	.	+	2	ID=PVPAM_090011300.1:CDS:7;Parent=PVPAM_090011300.1
PVPAM_09	RATT	CDS	377489	377547	.	+	0	ID=PVPAM_090011300.1:CDS:8;Parent=PVPAM_090011300.1
PVPAM_09	RATT	CDS	377736	377778	.	+	1	ID=PVPAM_090011300.1:CDS:9;Parent=PVPAM_090011300.1
###
PVPAM_09	.	polypeptide	375649	377778	.	+	.	ID=PVPAM_090011300.1:pep;Derives_from=PVPAM_090011300.1;orthologous_to=PVP01_0906600.1;ortholog_cluster=ORTHOMCL4437;product=term%3Dconserved Apicomplexan protein%2C unknown function%3Bevidence%3DIEA%3Bwith%3DGeneDB:PVP01_0906600.1
###
PVPAM_09	RATT	gene	379922	380320	.	+	.	ID=PVPAM_090011400;ratt_ortholog=PVP01_0906700
PVPAM_09	RATT	mRNA	379922	380320	.	+	.	ID=PVPAM_090011400.1;Parent=PVPAM_090011400
PVPAM_09	RATT	CDS	379922	380320	.	+	0	ID=PVPAM_090011400.1:CDS:1;Parent=PVPAM_090011400.1
###
PVPAM_09	.	polypeptide	379922	380320	.	+	.	ID=PVPAM_090011400.1:pep;Derives_from=PVPAM_090011400.1;orthologous_to=PVP01_0906700.1;ortholog_cluster=ORTHOMCL4777;product=term%3Dconserved Plasmodium protein%2C unknown function%3Bevidence%3DIEA%3Bwith%3DGeneDB:PVP01_0906700.1
###
PVPAM_09	RATT	gene	381016	382443	.	-	.	ID=PVPAM_090011500;ratt_ortholog=PVP01_0906800;Name=RUVB2
PVPAM_09	RATT	mRNA	381016	382443	.	-	.	ID=PVPAM_090011500.1;Parent=PVPAM_090011500
PVPAM_09	RATT	CDS	381016	382443	.	-	0	ID=PVPAM_090011500.1:CDS:1;Parent=PVPAM_090011500.1
###
PVPAM_09	.	polypeptide	381016	382443	.	-	.	ID=PVPAM_090011500.1:pep;Derives_from=PVPAM_090011500.1;orthologous_to=PVP01_0906800.1;ortholog_cluster=ORTHOMCL4941;product=term%3DRuvB-like helicase 2%2C putative%3Bevidence%3DIEA%3Bwith%3DGeneDB:PVP01_0906800.1;Ontology_term=GO:0005524,GO:0003678
PVPAM_09	Pfam	protein_match	381073	381267	.	-	.	Parent=PVPAM_090011500.1:pep;Name=PF17856;signature_desc=TIP49 AAA-lid domain
PVPAM_09	Pfam	protein_match	381289	382392	.	-	.	Parent=PVPAM_090011500.1:pep;Name=PF06068;signature_desc=TIP49 P-loop domain;Ontology_term=GO:0003678,GO:0005524
###
PVPAM_09	RATT	gene	383700	385144	.	+	.	ID=PVPAM_090011600;ratt_ortholog=PVP01_0906900
PVPAM_09	RATT	mRNA	383700	385144	.	+	.	ID=PVPAM_090011600.1;Parent=PVPAM_090011600
PVPAM_09	RATT	CDS	383700	383790	.	+	0	ID=PVPAM_090011600.1:CDS:1;Parent=PVPAM_090011600.1
PVPAM_09	RATT	CDS	383980	384380	.	+	2	ID=PVPAM_090011600.1:CDS:2;Parent=PVPAM_090011600.1
PVPAM_09	RATT	CDS	384542	384685	.	+	0	ID=PVPAM_090011600.1:CDS:3;Parent=PVPAM_090011600.1
PVPAM_09	RATT	CDS	384866	385144	.	+	0	ID=PVPAM_090011600.1:CDS:4;Parent=PVPAM_090011600.1
###
PVPAM_09	.	polypeptide	383700	385144	.	+	.	ID=PVPAM_090011600.1:pep;Derives_from=PVPAM_090011600.1;orthologous_to=PVP01_0906900.1;ortholog_cluster=ORTHOMCL2753;product=term%3Dribosomal protein S15%2C apicoplast%2C putative%3Bevidence%3DIEA%3Bwith%3DGeneDB:PVP01_0906900.1;Ontology_term=GO:0005840,GO:0006412,GO:0003735,GO:0005622
PVPAM_09	Pfam	protein_match	384216	384437	.	+	.	Parent=PVPAM_090011600.1:pep;Name=PF00312;signature_desc=Ribosomal protein S15;Ontology_term=GO:0003735,GO:0006412,GO:0005622,GO:0005840
###
PVPAM_09	RATT	gene	385915	388169	.	+	.	ID=PVPAM_090011700;ratt_ortholog=PVP01_0907000
PVPAM_09	RATT	mRNA	385915	388169	.	+	.	ID=PVPAM_090011700.1;Parent=PVPAM_090011700
PVPAM_09	RATT	CDS	385915	387758	.	+	0	ID=PVPAM_090011700.1:CDS:1;Parent=PVPAM_090011700.1
PVPAM_09	RATT	CDS	387871	387942	.	+	1	ID=PVPAM_090011700.1:CDS:2;Parent=PVPAM_090011700.1
PVPAM_09	RATT	CDS	388109	388169	.	+	1	ID=PVPAM_090011700.1:CDS:3;Parent=PVPAM_090011700.1
###
PVPAM_09	.	polypeptide	385915	388169	.	+	.	ID=PVPAM_090011700.1:pep;Derives_from=PVPAM_090011700.1;orthologous_to=PVP01_0907000.1;ortholog_cluster=ORTHOMCL1530;product=term%3Dconserved Plasmodium protein%2C unknown function%3Bevidence%3DIEA%3Bwith%3DGeneDB:PVP01_0907000.1
###
PVPAM_09	RATT	gene	388297	391470	.	-	.	ID=PVPAM_090011800;ratt_ortholog=PVP01_0907100;Name=XRN1
PVPAM_09	RATT	mRNA	388297	391470	.	-	.	ID=PVPAM_090011800.1;Parent=PVPAM_090011800
PVPAM_09	RATT	CDS	388297	388327	.	-	1	ID=PVPAM_090011800.1:CDS:1;Parent=PVPAM_090011800.1
PVPAM_09	RATT	CDS	388495	388602	.	-	1	ID=PVPAM_090011800.1:CDS:2;Parent=PVPAM_090011800.1
PVPAM_09	RATT	CDS	388778	388849	.	-	1	ID=PVPAM_090011800.1:CDS:3;Parent=PVPAM_090011800.1
PVPAM_09	RATT	CDS	389157	389236	.	-	0	ID=PVPAM_090011800.1:CDS:4;Parent=PVPAM_090011800.1
PVPAM_09	RATT	CDS	389427	389502	.	-	1	ID=PVPAM_090011800.1:CDS:5;Parent=PVPAM_090011800.1
PVPAM_09	RATT	CDS	389668	390581	.	-	0	ID=PVPAM_090011800.1:CDS:6;Parent=PVPAM_090011800.1
PVPAM_09	RATT	CDS	390778	391470	.	-	0	ID=PVPAM_090011800.1:CDS:7;Parent=PVPAM_090011800.1
###
PVPAM_09	.	polypeptide	388297	391470	.	-	.	ID=PVPAM_090011800.1:pep;Derives_from=PVPAM_090011800.1;orthologous_to=PVP01_0907100.1;ortholog_cluster=ORTHOMCL1859;product=term%3D5'-3' exoribonuclease 1%2C putative%3Bevidence%3DIEA%3Bwith%3DGeneDB:PVP01_0907100.1;Ontology_term=GO:0003676,GO:0004527
PVPAM_09	Pfam	protein_match	389572	390006	.	-	.	Parent=PVPAM_090011800.1:pep;Name=PF17846;signature_desc=Xrn1 helical domain
PVPAM_09	Pfam	protein_match	390025	390285	.	-	.	Parent=PVPAM_090011800.1:pep;Name=PF17846;signature_desc=Xrn1 helical domain
PVPAM_09	Pfam	protein_match	390664	391299	.	-	.	Parent=PVPAM_090011800.1:pep;Name=PF03159;signature_desc=XRN 5'-3' exonuclease N-terminus;Ontology_term=GO:0003676,GO:0004527
###
PVPAM_09	RATT	gene	392225	392575	.	+	.	ID=PVPAM_090011900;ratt_ortholog=PVP01_0907200
PVPAM_09	RATT	mRNA	392225	392575	.	+	.	ID=PVPAM_090011900.1;Parent=PVPAM_090011900
PVPAM_09	RATT	CDS	392225	392575	.	+	0	ID=PVPAM_090011900.1:CDS:1;Parent=PVPAM_090011900.1
###
PVPAM_09	.	polypeptide	392225	392575	.	+	.	ID=PVPAM_090011900.1:pep;Derives_from=PVPAM_090011900.1;orthologous_to=PVP01_0907200.1;ortholog_cluster=ORTHOMCL2112;product=term%3Dconserved Plasmodium protein%2C unknown function%3Bevidence%3DIEA%3Bwith%3DGeneDB:PVP01_0907200.1
###
PVPAM_09	RATT	gene	392993	397983	.	-	.	ID=PVPAM_090012000;ratt_ortholog=PVP01_0907300
PVPAM_09	RATT	mRNA	392993	397983	.	-	.	ID=PVPAM_090012000.1;Parent=PVPAM_090012000
PVPAM_09	RATT	CDS	392993	393097	.	-	0	ID=PVPAM_090012000.1:CDS:1;Parent=PVPAM_090012000.1
PVPAM_09	RATT	CDS	393212	397178	.	-	1	ID=PVPAM_090012000.1:CDS:2;Parent=PVPAM_090012000.1
PVPAM_09	RATT	CDS	397283	397983	.	-	0	ID=PVPAM_090012000.1:CDS:3;Parent=PVPAM_090012000.1
###
PVPAM_09	.	polypeptide	392993	397983	.	-	.	ID=PVPAM_090012000.1:pep;Derives_from=PVPAM_090012000.1;orthologous_to=PVP01_0907300.1;ortholog_cluster=ORTHOMCL3606;product=term%3Dconserved Plasmodium protein%2C unknown function%3Bevidence%3DIEA%3Bwith%3DGeneDB:PVP01_0907300.1
###
PVPAM_09	RATT	gene	399016	403005	.	+	.	ID=PVPAM_090012100;ratt_ortholog=PVP01_0907400
PVPAM_09	RATT	mRNA	399016	403005	.	+	.	ID=PVPAM_090012100.1;Parent=PVPAM_090012100
PVPAM_09	RATT	CDS	399016	403005	.	+	0	ID=PVPAM_090012100.1:CDS:1;Parent=PVPAM_090012100.1
###
PVPAM_09	.	polypeptide	399016	403005	.	+	.	ID=PVPAM_090012100.1:pep;Derives_from=PVPAM_090012100.1;orthologous_to=PVP01_0907400.1;ortholog_cluster=ORTHOMCL5277;product=term%3DDEAD/DEAH box helicase%2C putative%3Bevidence%3DIEA%3Bwith%3DGeneDB:PVP01_0907400.1;Ontology_term=GO:0003676,GO:0005524
PVPAM_09	Pfam	protein_match	399514	400734	.	+	.	Parent=PVPAM_090012100.1:pep;Name=PF00270;signature_desc=DEAD/DEAH box helicase;Ontology_term=GO:0003676,GO:0005524
PVPAM_09	Pfam	protein_match	401656	401952	.	+	.	Parent=PVPAM_090012100.1:pep;Name=PF00271;signature_desc=Helicase conserved C-terminal domain
###
PVPAM_09	RATT	gene	403249	406443	.	-	.	ID=PVPAM_090012200;ratt_ortholog=PVP01_0907500;Name=DNA2
PVPAM_09	RATT	mRNA	403249	406443	.	-	.	ID=PVPAM_090012200.1;Parent=PVPAM_090012200
PVPAM_09	RATT	CDS	403249	406443	.	-	0	ID=PVPAM_090012200.1:CDS:1;Parent=PVPAM_090012200.1
###
PVPAM_09	.	polypeptide	403249	406443	.	-	.	ID=PVPAM_090012200.1:pep;Derives_from=PVPAM_090012200.1;orthologous_to=PVP01_0907500.1;ortholog_cluster=ORTHOMCL1627;product=term%3DDNA replication ATP-dependent helicase/nuclease DNA2%2C putative%3Bevidence%3DIEA%3Bwith%3DGeneDB:PVP01_0907500.1
PVPAM_09	Pfam	protein_match	403369	403788	.	-	.	Parent=PVPAM_090012200.1:pep;Name=PF13087;signature_desc=AAA domain
PVPAM_09	Pfam	protein_match	404455	404619	.	-	.	Parent=PVPAM_090012200.1:pep;Name=PF13087;signature_desc=AAA domain
PVPAM_09	Pfam	protein_match	404644	405339	.	-	.	Parent=PVPAM_090012200.1:pep;Name=PF13086;signature_desc=AAA domain
PVPAM_09	Pfam	protein_match	404656	405324	.	-	.	Parent=PVPAM_090012200.1:pep;Name=PF13245;signature_desc=AAA domain
PVPAM_09	Pfam	protein_match	405130	405336	.	-	.	Parent=PVPAM_090012200.1:pep;Name=PF13604;signature_desc=AAA domain
###
PVPAM_09	RATT	gene	407874	412759	.	+	.	ID=PVPAM_090012300;ratt_ortholog=PVP01_0907600;Name=pTKL
PVPAM_09	RATT	mRNA	407874	412759	.	+	.	ID=PVPAM_090012300.1;Parent=PVPAM_090012300
PVPAM_09	RATT	CDS	407874	411130	.	+	0	ID=PVPAM_090012300.1:CDS:1;Parent=PVPAM_090012300.1
PVPAM_09	RATT	CDS	411263	411302	.	+	1	ID=PVPAM_090012300.1:CDS:2;Parent=PVPAM_090012300.1
PVPAM_09	RATT	CDS	411435	411791	.	+	0	ID=PVPAM_090012300.1:CDS:3;Parent=PVPAM_090012300.1
PVPAM_09	RATT	CDS	411959	412030	.	+	0	ID=PVPAM_090012300.1:CDS:4;Parent=PVPAM_090012300.1
PVPAM_09	RATT	CDS	412141	412188	.	+	0	ID=PVPAM_090012300.1:CDS:5;Parent=PVPAM_090012300.1
PVPAM_09	RATT	CDS	412300	412359	.	+	0	ID=PVPAM_090012300.1:CDS:6;Parent=PVPAM_090012300.1
PVPAM_09	RATT	CDS	412498	412587	.	+	0	ID=PVPAM_090012300.1:CDS:7;Parent=PVPAM_090012300.1
PVPAM_09	RATT	CDS	412709	412759	.	+	0	ID=PVPAM_090012300.1:CDS:8;Parent=PVPAM_090012300.1
###
PVPAM_09	.	polypeptide	407874	412759	.	+	.	ID=PVPAM_090012300.1:pep;Derives_from=PVPAM_090012300.1;orthologous_to=PVP01_0907600.1;ortholog_cluster=ORTHOMCL3949;product=term%3Dpseudo-tyrosine kinase-like protein%2C putative%3Bevidence%3DIEA%3Bwith%3DGeneDB:PVP01_0907600.1;Ontology_term=GO:0004672,GO:0005515,GO:0005524,GO:0006468
PVPAM_09	Pfam	protein_match	408726	408923	.	+	.	Parent=PVPAM_090012300.1:pep;Name=PF07647;signature_desc=SAM domain (Sterile alpha motif);Ontology_term=GO:0005515
PVPAM_09	Pfam	protein_match	408732	408923	.	+	.	Parent=PVPAM_090012300.1:pep;Name=PF00536;signature_desc=SAM domain (Sterile alpha motif)
PVPAM_09	Pfam	protein_match	410196	411254	.	+	.	Parent=PVPAM_090012300.1:pep;Name=PF07714;signature_desc=Protein tyrosine and serine/threonine kinase;Ontology_term=GO:0004672,GO:0006468
PVPAM_09	Pfam	protein_match	411507	411767	.	+	.	Parent=PVPAM_090012300.1:pep;Name=PF00069;signature_desc=Protein kinase domain;Ontology_term=GO:0004672,GO:0005524,GO:0006468
PVPAM_09	Pfam	protein_match	411507	411770	.	+	.	Parent=PVPAM_090012300.1:pep;Name=PF07714;signature_desc=Protein tyrosine and serine/threonine kinase;Ontology_term=GO:0004672,GO:0006468
###
PVPAM_09	RATT	gene	413329	413967	.	+	.	ID=PVPAM_090012400;ratt_ortholog=PVP01_0907700
PVPAM_09	RATT	mRNA	413329	413967	.	+	.	ID=PVPAM_090012400.1;Parent=PVPAM_090012400
PVPAM_09	RATT	CDS	413329	413637	.	+	0	ID=PVPAM_090012400.1:CDS:1;Parent=PVPAM_090012400.1
PVPAM_09	RATT	CDS	413770	413967	.	+	0	ID=PVPAM_090012400.1:CDS:2;Parent=PVPAM_090012400.1
###
PVPAM_09	.	polypeptide	413329	413967	.	+	.	ID=PVPAM_090012400.1:pep;Derives_from=PVPAM_090012400.1;orthologous_to=PVP01_0907700.1;ortholog_cluster=ORTHOMCL984;product=term%3Dconserved Plasmodium protein%2C unknown function%3Bevidence%3DIEA%3Bwith%3DGeneDB:PVP01_0907700.1
###
PVPAM_09	RATT	gene	415788	416623	.	+	.	ID=PVPAM_090012500;ratt_ortholog=PVP01_0907800
PVPAM_09	RATT	mRNA	415788	416623	.	+	.	ID=PVPAM_090012500.1;Parent=PVPAM_090012500
PVPAM_09	RATT	CDS	415788	415793	.	+	0	ID=PVPAM_090012500.1:CDS:1;Parent=PVPAM_090012500.1
PVPAM_09	RATT	CDS	415912	415953	.	+	0	ID=PVPAM_090012500.1:CDS:2;Parent=PVPAM_090012500.1
PVPAM_09	RATT	CDS	416168	416378	.	+	0	ID=PVPAM_090012500.1:CDS:3;Parent=PVPAM_090012500.1
PVPAM_09	RATT	CDS	416499	416623	.	+	2	ID=PVPAM_090012500.1:CDS:4;Parent=PVPAM_090012500.1
###
PVPAM_09	.	polypeptide	415788	416623	.	+	.	ID=PVPAM_090012500.1:pep;Derives_from=PVPAM_090012500.1;orthologous_to=PVP01_0907800.1;ortholog_cluster=ORTHOMCL5862;product=term%3DU6 snRNA-associated Sm-like protein LSm4%2C putative%3Bevidence%3DIEA%3Bwith%3DGeneDB:PVP01_0907800.1
PVPAM_09	Pfam	protein_match	415806	415997	.	+	.	Parent=PVPAM_090012500.1:pep;Name=PF01423;signature_desc=LSM domain
###
PVPAM_09	RATT	gene	419468	422979	.	+	.	ID=PVPAM_090012600;ratt_ortholog=PVP01_0907900
PVPAM_09	RATT	mRNA	419468	422979	.	+	.	ID=PVPAM_090012600.1;Parent=PVPAM_090012600
PVPAM_09	RATT	CDS	419468	420538	.	+	0	ID=PVPAM_090012600.1:CDS:1;Parent=PVPAM_090012600.1
PVPAM_09	RATT	CDS	420755	420940	.	+	0	ID=PVPAM_090012600.1:CDS:2;Parent=PVPAM_090012600.1
PVPAM_09	RATT	CDS	421098	421188	.	+	0	ID=PVPAM_090012600.1:CDS:3;Parent=PVPAM_090012600.1
PVPAM_09	RATT	CDS	421330	421803	.	+	2	ID=PVPAM_090012600.1:CDS:4;Parent=PVPAM_090012600.1
PVPAM_09	RATT	CDS	422042	422161	.	+	2	ID=PVPAM_090012600.1:CDS:5;Parent=PVPAM_090012600.1
PVPAM_09	RATT	CDS	422346	422414	.	+	2	ID=PVPAM_090012600.1:CDS:6;Parent=PVPAM_090012600.1
PVPAM_09	RATT	CDS	422525	422715	.	+	2	ID=PVPAM_090012600.1:CDS:7;Parent=PVPAM_090012600.1
PVPAM_09	RATT	CDS	422920	422979	.	+	0	ID=PVPAM_090012600.1:CDS:8;Parent=PVPAM_090012600.1
###
PVPAM_09	.	polypeptide	419468	422979	.	+	.	ID=PVPAM_090012600.1:pep;Derives_from=PVPAM_090012600.1;orthologous_to=PVP01_0907900.1;ortholog_cluster=ORTHOMCL3380;product=term%3Dnucleic acid binding protein%2C putative%3Bevidence%3DIEA%3Bwith%3DGeneDB:PVP01_0907900.1;Ontology_term=GO:0003676
PVPAM_09	Pfam	protein_match	420560	420736	.	+	.	Parent=PVPAM_090012600.1:pep;Name=PF00076;signature_desc=RNA recognition motif. (a.k.a. RRM%2C RBD%2C or RNP domain);Ontology_term=GO:0003676
PVPAM_09	Pfam	protein_match	421460	421669	.	+	.	Parent=PVPAM_090012600.1:pep;Name=PF00076;signature_desc=RNA recognition motif. (a.k.a. RRM%2C RBD%2C or RNP domain);Ontology_term=GO:0003676
###
PVPAM_09	RATT	gene	424508	427863	.	+	.	ID=PVPAM_090012700;ratt_ortholog=PVP01_0908000
PVPAM_09	RATT	mRNA	424508	427863	.	+	.	ID=PVPAM_090012700.1;Parent=PVPAM_090012700
PVPAM_09	RATT	CDS	424508	424594	.	+	0	ID=PVPAM_090012700.1:CDS:1;Parent=PVPAM_090012700.1
PVPAM_09	RATT	CDS	424829	425162	.	+	0	ID=PVPAM_090012700.1:CDS:2;Parent=PVPAM_090012700.1
PVPAM_09	RATT	CDS	425518	425616	.	+	2	ID=PVPAM_090012700.1:CDS:3;Parent=PVPAM_090012700.1
PVPAM_09	RATT	CDS	425831	425886	.	+	2	ID=PVPAM_090012700.1:CDS:4;Parent=PVPAM_090012700.1
PVPAM_09	RATT	CDS	426046	426186	.	+	0	ID=PVPAM_090012700.1:CDS:5;Parent=PVPAM_090012700.1
PVPAM_09	RATT	CDS	426337	426399	.	+	0	ID=PVPAM_090012700.1:CDS:6;Parent=PVPAM_090012700.1
PVPAM_09	RATT	CDS	426574	426650	.	+	0	ID=PVPAM_090012700.1:CDS:7;Parent=PVPAM_090012700.1
PVPAM_09	RATT	CDS	426825	427863	.	+	1	ID=PVPAM_090012700.1:CDS:8;Parent=PVPAM_090012700.1
###
PVPAM_09	.	polypeptide	424508	427863	.	+	.	ID=PVPAM_090012700.1:pep;Derives_from=PVPAM_090012700.1;orthologous_to=PVP01_0908000.1;ortholog_cluster=ORTHOMCL907;product=term%3Dconserved protein%2C unknown function%3Bevidence%3DIEA%3Bwith%3DGeneDB:PVP01_0908000.1
PVPAM_09	Pfam	protein_match	424568	424882	.	+	.	Parent=PVPAM_090012700.1:pep;Name=PF19031;signature_desc=First Longin domain of INTU%2C CCZ1 and HPS4
###
PVPAM_09	RATT	gene	428858	440464	.	-	.	ID=PVPAM_090012800;ratt_ortholog=PVP01_0908100;Name=PAIP1
PVPAM_09	RATT	mRNA	428858	440464	.	-	.	ID=PVPAM_090012800.1;Parent=PVPAM_090012800
PVPAM_09	RATT	CDS	428858	440464	.	-	0	ID=PVPAM_090012800.1:CDS:1;Parent=PVPAM_090012800.1
###
PVPAM_09	.	polypeptide	428858	440464	.	-	.	ID=PVPAM_090012800.1:pep;Derives_from=PVPAM_090012800.1;orthologous_to=PVP01_0908100.1;ortholog_cluster=ORTHOMCL5493;product=term%3Dpolyadenylate-binding protein-interacting protein 1%2C putative%3Bevidence%3DIEA%3Bwith%3DGeneDB:PVP01_0908100.1;Ontology_term=GO:0003723,GO:0005515
PVPAM_09	Pfam	protein_match	430283	430963	.	-	.	Parent=PVPAM_090012800.1:pep;Name=PF02854;signature_desc=MIF4G domain;Ontology_term=GO:0003723,GO:0005515
###
PVPAM_09	RATT	gene	447153	448205	.	-	.	ID=PVPAM_090012900;ratt_ortholog=PVP01_0908200;Name=RAD51
PVPAM_09	RATT	mRNA	447153	448205	.	-	.	ID=PVPAM_090012900.1;Parent=PVPAM_090012900
PVPAM_09	RATT	CDS	447153	448205	.	-	0	ID=PVPAM_090012900.1:CDS:1;Parent=PVPAM_090012900.1
###
PVPAM_09	.	polypeptide	447153	448205	.	-	.	ID=PVPAM_090012900.1:pep;Derives_from=PVPAM_090012900.1;orthologous_to=PVP01_0908200.1;ortholog_cluster=ORTHOMCL5076;product=term%3DDNA repair protein RAD51%2C putative%3Bevidence%3DIEA%3Bwith%3DGeneDB:PVP01_0908200.1;Ontology_term=GO:0003697,GO:0006281,GO:0009432,GO:0005524
PVPAM_09	Pfam	protein_match	447171	447923	.	-	.	Parent=PVPAM_090012900.1:pep;Name=PF08423;signature_desc=Rad51
PVPAM_09	Pfam	protein_match	447267	447890	.	-	.	Parent=PVPAM_090012900.1:pep;Name=PF00154;signature_desc=recA bacterial DNA recombination protein;Ontology_term=GO:0003697,GO:0005524,GO:0006281,GO:0009432
PVPAM_09	Pfam	protein_match	447375	447860	.	-	.	Parent=PVPAM_090012900.1:pep;Name=PF13481;signature_desc=AAA domain
###
PVPAM_09	RATT	gene	449619	450835	.	-	.	ID=PVPAM_090013000;ratt_ortholog=PVP01_0908300
PVPAM_09	RATT	mRNA	449619	450835	.	-	.	ID=PVPAM_090013000.1;Parent=PVPAM_090013000
PVPAM_09	RATT	CDS	449619	449648	.	-	0	ID=PVPAM_090013000.1:CDS:1;Parent=PVPAM_090013000.1
PVPAM_09	RATT	CDS	449768	449822	.	-	1	ID=PVPAM_090013000.1:CDS:2;Parent=PVPAM_090013000.1
PVPAM_09	RATT	CDS	449993	450100	.	-	1	ID=PVPAM_090013000.1:CDS:3;Parent=PVPAM_090013000.1
PVPAM_09	RATT	CDS	450332	450436	.	-	1	ID=PVPAM_090013000.1:CDS:4;Parent=PVPAM_090013000.1
PVPAM_09	RATT	CDS	450669	450835	.	-	0	ID=PVPAM_090013000.1:CDS:5;Parent=PVPAM_090013000.1
###
PVPAM_09	.	polypeptide	449619	450835	.	-	.	ID=PVPAM_090013000.1:pep;Derives_from=PVPAM_090013000.1;orthologous_to=PVP01_0908300.1;ortholog_cluster=ORTHOMCL1707;product=term%3Dprefoldin%2C putative%3Bevidence%3DIEA%3Bwith%3DGeneDB:PVP01_0908300.1
PVPAM_09	Pfam	protein_match	450386	450730	.	-	.	Parent=PVPAM_090013000.1:pep;Name=PF02996;signature_desc=Prefoldin subunit
###
PVPAM_09	RATT	gene	451616	454789	.	-	.	ID=PVPAM_090013100;ratt_ortholog=PVP01_0908400
PVPAM_09	RATT	mRNA	451616	454789	.	-	.	ID=PVPAM_090013100.1;Parent=PVPAM_090013100
PVPAM_09	RATT	CDS	451616	454789	.	-	0	ID=PVPAM_090013100.1:CDS:1;Parent=PVPAM_090013100.1
###
PVPAM_09	.	polypeptide	451616	454789	.	-	.	ID=PVPAM_090013100.1:pep;Derives_from=PVPAM_090013100.1;orthologous_to=PVP01_0908400.1;ortholog_cluster=ORTHOMCL3166;product=term%3Dconserved Plasmodium protein%2C unknown function%3Bevidence%3DIEA%3Bwith%3DGeneDB:PVP01_0908400.1
###
PVPAM_09	RATT	gene	456865	458709	.	+	.	ID=PVPAM_090013200;ratt_ortholog=PVP01_0908500;Name=PES
PVPAM_09	RATT	mRNA	456865	458709	.	+	.	ID=PVPAM_090013200.1;Parent=PVPAM_090013200
PVPAM_09	RATT	CDS	456865	458709	.	+	0	ID=PVPAM_090013200.1:CDS:1;Parent=PVPAM_090013200.1
###
PVPAM_09	.	polypeptide	456865	458709	.	+	.	ID=PVPAM_090013200.1:pep;Derives_from=PVPAM_090013200.1;orthologous_to=PVP01_0908500.1;ortholog_cluster=ORTHOMCL2405;product=term%3Dpescadillo homolog%2C putative%3Bevidence%3DIEA%3Bwith%3DGeneDB:PVP01_0908500.1;Ontology_term=GO:0042254,GO:0005730
PVPAM_09	Pfam	protein_match	456886	457674	.	+	.	Parent=PVPAM_090013200.1:pep;Name=PF06732;signature_desc=Pescadillo N-terminus;Ontology_term=GO:0042254,GO:0005730
PVPAM_09	Pfam	protein_match	457912	458181	.	+	.	Parent=PVPAM_090013200.1:pep;Name=PF16589;signature_desc=BRCT domain%2C a BRCA1 C-terminus domain
###
PVPAM_09	RATT	gene	459929	466212	.	-	.	ID=PVPAM_090013300;ratt_ortholog=PVP01_0908600;Name=ApiAP2
PVPAM_09	RATT	mRNA	459929	466212	.	-	.	ID=PVPAM_090013300.1;Parent=PVPAM_090013300
PVPAM_09	RATT	CDS	459929	462814	.	-	0	ID=PVPAM_090013300.1:CDS:1;Parent=PVPAM_090013300.1
PVPAM_09	RATT	CDS	462970	466212	.	-	0	ID=PVPAM_090013300.1:CDS:2;Parent=PVPAM_090013300.1
###
PVPAM_09	.	polypeptide	459929	466212	.	-	.	ID=PVPAM_090013300.1:pep;Derives_from=PVPAM_090013300.1;orthologous_to=PVP01_0908600.1;ortholog_cluster=ORTHOMCL1563;product=term%3DAP2 domain transcription factor%2C putative%3Bevidence%3DIEA%3Bwith%3DGeneDB:PVP01_0908600.1;Ontology_term=GO:0006355,GO:0003700
PVPAM_09	Pfam	protein_match	461191	461334	.	-	.	Parent=PVPAM_090013300.1:pep;Name=PF00847;signature_desc=AP2 domain;Ontology_term=GO:0003700,GO:0006355
###
PVPAM_09	RATT	gene	477217	482148	.	-	.	ID=PVPAM_090013400;ratt_ortholog=PVP01_0908700;Name=MSCS
PVPAM_09	RATT	mRNA	477217	482148	.	-	.	ID=PVPAM_090013400.1;Parent=PVPAM_090013400
PVPAM_09	RATT	CDS	477217	482148	.	-	0	ID=PVPAM_090013400.1:CDS:1;Parent=PVPAM_090013400.1
###
PVPAM_09	.	polypeptide	477217	482148	.	-	.	ID=PVPAM_090013400.1:pep;Derives_from=PVPAM_090013400.1;orthologous_to=PVP01_0908700.1;ortholog_cluster=ORTHOMCL925;product=term%3Dmechanosensitive ion channel protein%2C putative%3Bevidence%3DIEA%3Bwith%3DGeneDB:PVP01_0908700.1;Ontology_term=GO:0016020,GO:0055085
PVPAM_09	Pfam	protein_match	478177	478764	.	-	.	Parent=PVPAM_090013400.1:pep;Name=PF00924;signature_desc=Mechanosensitive ion channel;Ontology_term=GO:0055085,GO:0016020
###
PVPAM_09	RATT	gene	486126	488027	.	+	.	ID=PVPAM_090013500;ratt_ortholog=PVP01_0908800
PVPAM_09	RATT	mRNA	486126	488027	.	+	.	ID=PVPAM_090013500.1;Parent=PVPAM_090013500
PVPAM_09	RATT	CDS	486126	488027	.	+	0	ID=PVPAM_090013500.1:CDS:1;Parent=PVPAM_090013500.1
###
PVPAM_09	.	polypeptide	486126	488027	.	+	.	ID=PVPAM_090013500.1:pep;Derives_from=PVPAM_090013500.1;orthologous_to=PVP01_0908800.1;ortholog_cluster=ORTHOMCL1574;product=term%3DIWS1-like protein%2C putative%3Bevidence%3DIEA%3Bwith%3DGeneDB:PVP01_0908800.1;Ontology_term=GO:0006351,GO:0005634,GO:0003677
PVPAM_09	Pfam	protein_match	487527	487679	.	+	.	Parent=PVPAM_090013500.1:pep;Name=PF08711;signature_desc=TFIIS helical bundle-like domain;Ontology_term=GO:0003677,GO:0006351,GO:0005634
###
PVPAM_09	RATT	gene	490302	493271	.	+	.	ID=PVPAM_090013600;ratt_ortholog=PVP01_0908900
PVPAM_09	RATT	mRNA	490302	493271	.	+	.	ID=PVPAM_090013600.1;Parent=PVPAM_090013600
PVPAM_09	RATT	CDS	490302	492853	.	+	0	ID=PVPAM_090013600.1:CDS:1;Parent=PVPAM_090013600.1
PVPAM_09	RATT	CDS	493014	493041	.	+	1	ID=PVPAM_090013600.1:CDS:2;Parent=PVPAM_090013600.1
PVPAM_09	RATT	CDS	493203	493271	.	+	0	ID=PVPAM_090013600.1:CDS:3;Parent=PVPAM_090013600.1
###
PVPAM_09	.	polypeptide	490302	493271	.	+	.	ID=PVPAM_090013600.1:pep;Derives_from=PVPAM_090013600.1;orthologous_to=PVP01_0908900.1;ortholog_cluster=ORTHOMCL5498;product=term%3Dconserved Plasmodium protein%2C unknown function%3Bevidence%3DIEA%3Bwith%3DGeneDB:PVP01_0908900.1
###
PVPAM_09	RATT	gene	494272	494766	.	+	.	ID=PVPAM_090013700;ratt_ortholog=PVP01_0909000;Name=DTD
PVPAM_09	RATT	mRNA	494272	494766	.	+	.	ID=PVPAM_090013700.1;Parent=PVPAM_090013700
PVPAM_09	RATT	CDS	494272	494766	.	+	0	ID=PVPAM_090013700.1:CDS:1;Parent=PVPAM_090013700.1
###
PVPAM_09	.	polypeptide	494272	494766	.	+	.	ID=PVPAM_090013700.1:pep;Derives_from=PVPAM_090013700.1;orthologous_to=PVP01_0909000.1;ortholog_cluster=ORTHOMCL5366;product=term%3DD-tyrosyl-tRNA(Tyr) deacylase%2C putative%3Bevidence%3DIEA%3Bwith%3DGeneDB:PVP01_0909000.1;Ontology_term=GO:0016788,GO:0019478,GO:0005737
PVPAM_09	Pfam	protein_match	494275	494736	.	+	.	Parent=PVPAM_090013700.1:pep;Name=PF02580;signature_desc=D-Tyr-tRNA(Tyr) deacylase;Ontology_term=GO:0016788,GO:0019478,GO:0005737
###
PVPAM_09	RATT	gene	495087	495609	.	+	.	ID=PVPAM_090013800;ratt_ortholog=PVP01_0909100;Name=PCD
PVPAM_09	RATT	mRNA	495087	495609	.	+	.	ID=PVPAM_090013800.1;Parent=PVPAM_090013800
PVPAM_09	RATT	CDS	495087	495203	.	+	0	ID=PVPAM_090013800.1:CDS:1;Parent=PVPAM_090013800.1
PVPAM_09	RATT	CDS	495385	495609	.	+	0	ID=PVPAM_090013800.1:CDS:2;Parent=PVPAM_090013800.1
###
PVPAM_09	.	polypeptide	495087	495609	.	+	.	ID=PVPAM_090013800.1:pep;Derives_from=PVPAM_090013800.1;orthologous_to=PVP01_0909100.1;ortholog_cluster=ORTHOMCL3629;product=term%3Dpterin-4a-carbinolamine dehydratase%2C putative%3Bevidence%3DIEA%3Bwith%3DGeneDB:PVP01_0909100.1;Ontology_term=GO:0008124,GO:0006729
PVPAM_09	Pfam	protein_match	495093	495356	.	+	.	Parent=PVPAM_090013800.1:pep;Name=PF01329;signature_desc=Pterin 4 alpha carbinolamine dehydratase;Ontology_term=GO:0008124,GO:0006729
###
PVPAM_09	RATT	gene	497458	498465	.	+	.	ID=PVPAM_090013900;ratt_ortholog=PVP01_0909200;Name=CK2alpha
PVPAM_09	RATT	mRNA	497458	498465	.	+	.	ID=PVPAM_090013900.1;Parent=PVPAM_090013900
PVPAM_09	RATT	CDS	497458	498465	.	+	0	ID=PVPAM_090013900.1:CDS:1;Parent=PVPAM_090013900.1
###
PVPAM_09	.	polypeptide	497458	498465	.	+	.	ID=PVPAM_090013900.1:pep;Derives_from=PVPAM_090013900.1;orthologous_to=PVP01_0909200.1;ortholog_cluster=ORTHOMCL3482;product=term%3Dcasein kinase 2%2C alpha subunit%2C putative%3Bevidence%3DIEA%3Bwith%3DGeneDB:PVP01_0909200.1;Ontology_term=GO:0004672,GO:0006468,GO:0005524
PVPAM_09	Pfam	protein_match	497584	498438	.	+	.	Parent=PVPAM_090013900.1:pep;Name=PF00069;signature_desc=Protein kinase domain;Ontology_term=GO:0004672,GO:0005524,GO:0006468
PVPAM_09	Pfam	protein_match	497587	498162	.	+	.	Parent=PVPAM_090013900.1:pep;Name=PF07714;signature_desc=Protein tyrosine and serine/threonine kinase;Ontology_term=GO:0004672,GO:0006468
PVPAM_09	Pfam	protein_match	497914	498033	.	+	.	Parent=PVPAM_090013900.1:pep;Name=PF01636;signature_desc=Phosphotransferase enzyme family
###
PVPAM_09	RATT	gene	500268	501685	.	+	.	ID=PVPAM_090014000;ratt_ortholog=PVP01_0909300
PVPAM_09	RATT	mRNA	500268	501685	.	+	.	ID=PVPAM_090014000.1;Parent=PVPAM_090014000
PVPAM_09	RATT	CDS	500268	500309	.	+	0	ID=PVPAM_090014000.1:CDS:1;Parent=PVPAM_090014000.1
PVPAM_09	RATT	CDS	500545	500625	.	+	0	ID=PVPAM_090014000.1:CDS:2;Parent=PVPAM_090014000.1
PVPAM_09	RATT	CDS	500822	501685	.	+	0	ID=PVPAM_090014000.1:CDS:3;Parent=PVPAM_090014000.1
###
PVPAM_09	.	polypeptide	500268	501685	.	+	.	ID=PVPAM_090014000.1:pep;Derives_from=PVPAM_090014000.1;orthologous_to=PVP01_0909300.1;ortholog_cluster=ORTHOMCL5088;product=term%3Dsuccinate--CoA ligase [ADP-forming] subunit alpha%2C putative%3Bevidence%3DIEA%3Bwith%3DGeneDB:PVP01_0909300.1;Ontology_term=GO:0003824,GO:0008152,GO:0048037
PVPAM_09	Pfam	protein_match	500346	500642	.	+	.	Parent=PVPAM_090014000.1:pep;Name=PF02629;signature_desc=CoA binding domain;Ontology_term=GO:0048037
PVPAM_09	Pfam	protein_match	500787	500996	.	+	.	Parent=PVPAM_090014000.1:pep;Name=PF13607;signature_desc=Succinyl-CoA ligase like flavodoxin domain
PVPAM_09	Pfam	protein_match	500802	501182	.	+	.	Parent=PVPAM_090014000.1:pep;Name=PF00549;signature_desc=CoA-ligase;Ontology_term=GO:0003824,GO:0008152
###
PVPAM_09	RATT	gene	503042	504076	.	-	.	ID=PVPAM_090014100;ratt_ortholog=PVP01_0909400;Name=ERC
PVPAM_09	RATT	mRNA	503042	504076	.	-	.	ID=PVPAM_090014100.1;Parent=PVPAM_090014100
PVPAM_09	RATT	CDS	503042	504076	.	-	0	ID=PVPAM_090014100.1:CDS:1;Parent=PVPAM_090014100.1
###
PVPAM_09	.	polypeptide	503042	504076	.	-	.	ID=PVPAM_090014100.1:pep;Derives_from=PVPAM_090014100.1;orthologous_to=PVP01_0909400.1;ortholog_cluster=ORTHOMCL1380;product=term%3Dendoplasmic reticulum-resident calcium binding protein%2C putative%3Bevidence%3DIEA%3Bwith%3DGeneDB:PVP01_0909400.1;Ontology_term=GO:0005509
PVPAM_09	Pfam	protein_match	503375	503434	.	-	.	Parent=PVPAM_090014100.1:pep;Name=PF13202;signature_desc=EF hand;Ontology_term=GO:0005509
PVPAM_09	Pfam	protein_match	503483	503524	.	-	.	Parent=PVPAM_090014100.1:pep;Name=PF13202;signature_desc=EF hand;Ontology_term=GO:0005509
PVPAM_09	Pfam	protein_match	503483	503659	.	-	.	Parent=PVPAM_090014100.1:pep;Name=PF13499;signature_desc=EF-hand domain pair
PVPAM_09	Pfam	protein_match	503486	503572	.	-	.	Parent=PVPAM_090014100.1:pep;Name=PF13833;signature_desc=EF-hand domain pair
PVPAM_09	Pfam	protein_match	503603	503653	.	-	.	Parent=PVPAM_090014100.1:pep;Name=PF13202;signature_desc=EF hand;Ontology_term=GO:0005509
PVPAM_09	Pfam	protein_match	503714	503767	.	-	.	Parent=PVPAM_090014100.1:pep;Name=PF13202;signature_desc=EF hand;Ontology_term=GO:0005509
PVPAM_09	Pfam	protein_match	503720	503848	.	-	.	Parent=PVPAM_090014100.1:pep;Name=PF13833;signature_desc=EF-hand domain pair
###
PVPAM_09	RATT	gene	506315	507964	.	-	.	ID=PVPAM_090014200;ratt_ortholog=PVP01_0909500
PVPAM_09	RATT	mRNA	506315	507964	.	-	.	ID=PVPAM_090014200.1;Parent=PVPAM_090014200
PVPAM_09	RATT	CDS	506315	507964	.	-	0	ID=PVPAM_090014200.1:CDS:1;Parent=PVPAM_090014200.1
###
PVPAM_09	.	polypeptide	506315	507964	.	-	.	ID=PVPAM_090014200.1:pep;Derives_from=PVPAM_090014200.1;orthologous_to=PVP01_0909500.1;ortholog_cluster=ORTHOMCL1923;product=term%3Dheat shock protein J2%2C putative%3Bevidence%3DIEA%3Bwith%3DGeneDB:PVP01_0909500.1;Ontology_term=GO:0045454
PVPAM_09	Pfam	protein_match	506867	507310	.	-	.	Parent=PVPAM_090014200.1:pep;Name=PF13848;signature_desc=Thioredoxin-like domain
PVPAM_09	Pfam	protein_match	507113	507415	.	-	.	Parent=PVPAM_090014200.1:pep;Name=PF00085;signature_desc=Thioredoxin;Ontology_term=GO:0045454
PVPAM_09	Pfam	protein_match	507689	507865	.	-	.	Parent=PVPAM_090014200.1:pep;Name=PF00226;signature_desc=DnaJ domain
###
PVPAM_09	RATT	gene	510824	511619	.	+	.	ID=PVPAM_090014300;ratt_ortholog=PVP01_0909600
PVPAM_09	RATT	mRNA	510824	511619	.	+	.	ID=PVPAM_090014300.1;Parent=PVPAM_090014300
PVPAM_09	RATT	CDS	510824	510989	.	+	0	ID=PVPAM_090014300.1:CDS:1;Parent=PVPAM_090014300.1
PVPAM_09	RATT	CDS	511333	511619	.	+	2	ID=PVPAM_090014300.1:CDS:2;Parent=PVPAM_090014300.1
###
PVPAM_09	.	polypeptide	510824	511619	.	+	.	ID=PVPAM_090014300.1:pep;Derives_from=PVPAM_090014300.1;orthologous_to=PVP01_0909600.1;ortholog_cluster=ORTHOMCL3809;product=term%3Dconserved Plasmodium protein%2C unknown function%3Bevidence%3DIEA%3Bwith%3DGeneDB:PVP01_0909600.1
###
PVPAM_09	RATT	gene	512388	513716	.	+	.	ID=PVPAM_090014400;ratt_ortholog=PVP01_0909700
PVPAM_09	RATT	mRNA	512388	513716	.	+	.	ID=PVPAM_090014400.1;Parent=PVPAM_090014400
PVPAM_09	RATT	CDS	512388	513716	.	+	0	ID=PVPAM_090014400.1:CDS:1;Parent=PVPAM_090014400.1
###
PVPAM_09	.	polypeptide	512388	513716	.	+	.	ID=PVPAM_090014400.1:pep;Derives_from=PVPAM_090014400.1;orthologous_to=PVP01_0909700.1;ortholog_cluster=ORTHOMCL3592;product=term%3Dtetratricopeptide repeat protein%2C putative%3Bevidence%3DIEA%3Bwith%3DGeneDB:PVP01_0909700.1
###
PVPAM_09	RATT	gene	515539	519824	.	-	.	ID=PVPAM_090014500;ratt_ortholog=PVP01_0909900
PVPAM_09	RATT	mRNA	515539	519824	.	-	.	ID=PVPAM_090014500.1;Parent=PVPAM_090014500
PVPAM_09	RATT	CDS	515539	518225	.	-	2	ID=PVPAM_090014500.1:CDS:1;Parent=PVPAM_090014500.1
PVPAM_09	RATT	CDS	518414	519824	.	-	0	ID=PVPAM_090014500.1:CDS:2;Parent=PVPAM_090014500.1
###
PVPAM_09	.	polypeptide	515539	519824	.	-	.	ID=PVPAM_090014500.1:pep;Derives_from=PVPAM_090014500.1;orthologous_to=PVP01_0909900.1;ortholog_cluster=ORTHOMCL4160;product=term%3Dconserved Plasmodium protein%2C unknown function%3Bevidence%3DIEA%3Bwith%3DGeneDB:PVP01_0909900.1
###
PVPAM_09	RATT	gene	520808	522336	.	-	.	ID=PVPAM_090014600;ratt_ortholog=PVP01_0910000
PVPAM_09	RATT	mRNA	520808	522336	.	-	.	ID=PVPAM_090014600.1;Parent=PVPAM_090014600
PVPAM_09	RATT	CDS	520808	521076	.	-	2	ID=PVPAM_090014600.1:CDS:1;Parent=PVPAM_090014600.1
PVPAM_09	RATT	CDS	521165	521612	.	-	0	ID=PVPAM_090014600.1:CDS:2;Parent=PVPAM_090014600.1
PVPAM_09	RATT	CDS	521752	522093	.	-	0	ID=PVPAM_090014600.1:CDS:3;Parent=PVPAM_090014600.1
PVPAM_09	RATT	CDS	522238	522336	.	-	0	ID=PVPAM_090014600.1:CDS:4;Parent=PVPAM_090014600.1
###
PVPAM_09	.	polypeptide	520808	522336	.	-	.	ID=PVPAM_090014600.1:pep;Derives_from=PVPAM_090014600.1;orthologous_to=PVP01_0910000.1;ortholog_cluster=ORTHOMCL4699;product=term%3Dconserved Plasmodium protein%2C unknown function%3Bevidence%3DIEA%3Bwith%3DGeneDB:PVP01_0910000.1
###
PVPAM_09	RATT	gene	523617	526547	.	-	.	ID=PVPAM_090014700;ratt_ortholog=PVP01_0910200;Name=ENP1
PVPAM_09	RATT	mRNA	523617	526547	.	-	.	ID=PVPAM_090014700.1;Parent=PVPAM_090014700
PVPAM_09	RATT	CDS	523617	523777	.	-	2	ID=PVPAM_090014700.1:CDS:1;Parent=PVPAM_090014700.1
PVPAM_09	RATT	CDS	524339	524444	.	-	0	ID=PVPAM_090014700.1:CDS:2;Parent=PVPAM_090014700.1
PVPAM_09	RATT	CDS	524607	524777	.	-	0	ID=PVPAM_090014700.1:CDS:3;Parent=PVPAM_090014700.1
PVPAM_09	RATT	CDS	525153	525521	.	-	0	ID=PVPAM_090014700.1:CDS:4;Parent=PVPAM_090014700.1
PVPAM_09	RATT	CDS	526023	526547	.	-	0	ID=PVPAM_090014700.1:CDS:5;Parent=PVPAM_090014700.1
###
PVPAM_09	.	polypeptide	523617	526547	.	-	.	ID=PVPAM_090014700.1:pep;Derives_from=PVPAM_090014700.1;orthologous_to=PVP01_0910200.1;ortholog_cluster=ORTHOMCL2227;product=term%3Dessential nuclear protein 1%2C putative%3Bevidence%3DIEA%3Bwith%3DGeneDB:PVP01_0910200.1
PVPAM_09	Pfam	protein_match	525273	526133	.	-	.	Parent=PVPAM_090014700.1:pep;Name=PF05291;signature_desc=Bystin
###
PVPAM_09	RATT	gene	530661	531350	.	+	.	ID=PVPAM_090014800;ratt_ortholog=PVP01_0910700;Name=RPL36
PVPAM_09	RATT	mRNA	530661	531350	.	+	.	ID=PVPAM_090014800.1;Parent=PVPAM_090014800
PVPAM_09	RATT	CDS	530661	530703	.	+	0	ID=PVPAM_090014800.1:CDS:1;Parent=PVPAM_090014800.1
PVPAM_09	RATT	CDS	531052	531350	.	+	2	ID=PVPAM_090014800.1:CDS:2;Parent=PVPAM_090014800.1
###
PVPAM_09	.	polypeptide	530661	531350	.	+	.	ID=PVPAM_090014800.1:pep;Derives_from=PVPAM_090014800.1;orthologous_to=PVP01_0910700.1;ortholog_cluster=ORTHOMCL4727;product=term%3D60S ribosomal protein L36%2C putative%3Bevidence%3DIEA%3Bwith%3DGeneDB:PVP01_0910700.1;Ontology_term=GO:0005840,GO:0006412,GO:0003735,GO:0005622
PVPAM_09	Pfam	protein_match	530691	530975	.	+	.	Parent=PVPAM_090014800.1:pep;Name=PF01158;signature_desc=Ribosomal protein L36e;Ontology_term=GO:0003735,GO:0006412,GO:0005622,GO:0005840
###
PVPAM_09	RATT	gene	532124	532810	.	+	.	ID=PVPAM_090014900;ratt_ortholog=PVP01_0910800
PVPAM_09	RATT	mRNA	532124	532810	.	+	.	ID=PVPAM_090014900.1;Parent=PVPAM_090014900
PVPAM_09	RATT	CDS	532124	532153	.	+	0	ID=PVPAM_090014900.1:CDS:1;Parent=PVPAM_090014900.1
PVPAM_09	RATT	CDS	532595	532810	.	+	0	ID=PVPAM_090014900.1:CDS:2;Parent=PVPAM_090014900.1
###
PVPAM_09	.	polypeptide	532124	532810	.	+	.	ID=PVPAM_090014900.1:pep;Derives_from=PVPAM_090014900.1;orthologous_to=PVP01_0910800.1;ortholog_cluster=ORTHOMCL5389;product=term%3Dconserved Plasmodium protein%2C unknown function%3Bevidence%3DIEA%3Bwith%3DGeneDB:PVP01_0910800.1
###
PVPAM_09	RATT	gene	534117	536210	.	+	.	ID=PVPAM_090015000;ratt_ortholog=PVP01_0910900
PVPAM_09	RATT	mRNA	534117	536210	.	+	.	ID=PVPAM_090015000.1;Parent=PVPAM_090015000
PVPAM_09	RATT	CDS	534117	536210	.	+	0	ID=PVPAM_090015000.1:CDS:1;Parent=PVPAM_090015000.1
###
PVPAM_09	.	polypeptide	534117	536210	.	+	.	ID=PVPAM_090015000.1:pep;Derives_from=PVPAM_090015000.1;orthologous_to=PVP01_0910900.1;ortholog_cluster=ORTHOMCL3613;product=term%3Dconserved Plasmodium protein%2C unknown function%3Bevidence%3DIEA%3Bwith%3DGeneDB:PVP01_0910900.1;Ontology_term=GO:0005515
PVPAM_09	Pfam	protein_match	534366	534596	.	+	.	Parent=PVPAM_090015000.1:pep;Name=PF00168;signature_desc=C2 domain;Ontology_term=GO:0005515
###
PVPAM_09	RATT	gene	538513	542545	.	+	.	ID=PVPAM_090015100;ratt_ortholog=PVP01_0911000;Name=PRPF6
PVPAM_09	RATT	mRNA	538513	542545	.	+	.	ID=PVPAM_090015100.1;Parent=PVPAM_090015100
PVPAM_09	RATT	CDS	538513	541984	.	+	0	ID=PVPAM_090015100.1:CDS:1;Parent=PVPAM_090015100.1
PVPAM_09	RATT	CDS	542154	542545	.	+	2	ID=PVPAM_090015100.1:CDS:2;Parent=PVPAM_090015100.1
###
PVPAM_09	.	polypeptide	538513	542545	.	+	.	ID=PVPAM_090015100.1:pep;Derives_from=PVPAM_090015100.1;orthologous_to=PVP01_0911000.1;ortholog_cluster=ORTHOMCL1304;product=term%3Dpre-mRNA-processing factor 6%2C putative%3Bevidence%3DIEA%3Bwith%3DGeneDB:PVP01_0911000.1;Ontology_term=GO:0005634,GO:0000398
PVPAM_09	Pfam	protein_match	538576	538959	.	+	.	Parent=PVPAM_090015100.1:pep;Name=PF06424;signature_desc=PRP1 splicing factor%2C N-terminal;Ontology_term=GO:0000398,GO:0005634
###
PVPAM_09	RATT	gene	543064	544414	.	-	.	ID=PVPAM_090015200;ratt_ortholog=PVP01_0911100
PVPAM_09	RATT	mRNA	543064	544414	.	-	.	ID=PVPAM_090015200.1;Parent=PVPAM_090015200
PVPAM_09	RATT	CDS	543064	543591	.	-	0	ID=PVPAM_090015200.1:CDS:1;Parent=PVPAM_090015200.1
PVPAM_09	RATT	CDS	543778	543850	.	-	1	ID=PVPAM_090015200.1:CDS:2;Parent=PVPAM_090015200.1
PVPAM_09	RATT	CDS	543990	544056	.	-	2	ID=PVPAM_090015200.1:CDS:3;Parent=PVPAM_090015200.1
PVPAM_09	RATT	CDS	544375	544414	.	-	0	ID=PVPAM_090015200.1:CDS:4;Parent=PVPAM_090015200.1
###
PVPAM_09	.	polypeptide	543064	544414	.	-	.	ID=PVPAM_090015200.1:pep;Derives_from=PVPAM_090015200.1;orthologous_to=PVP01_0911100.1;ortholog_cluster=ORTHOMCL2254;product=term%3DG-patch domain-containing protein%2C putative%3Bevidence%3DIEA%3Bwith%3DGeneDB:PVP01_0911100.1
###
PVPAM_09	RATT	gene	549769	555125	.	+	.	ID=PVPAM_090015300;ratt_ortholog=PVP01_0911200
PVPAM_09	RATT	mRNA	549769	555125	.	+	.	ID=PVPAM_090015300.1;Parent=PVPAM_090015300
PVPAM_09	RATT	CDS	549769	550072	.	+	0	ID=PVPAM_090015300.1:CDS:1;Parent=PVPAM_090015300.1
PVPAM_09	RATT	CDS	550290	550397	.	+	2	ID=PVPAM_090015300.1:CDS:2;Parent=PVPAM_090015300.1
PVPAM_09	RATT	CDS	550771	555125	.	+	2	ID=PVPAM_090015300.1:CDS:3;Parent=PVPAM_090015300.1
###
PVPAM_09	.	polypeptide	549769	555125	.	+	.	ID=PVPAM_090015300.1:pep;Derives_from=PVPAM_090015300.1;orthologous_to=PVP01_0911200.1;ortholog_cluster=ORTHOMCL4667;product=term%3DRNA-binding protein%2C putative%3Bevidence%3DIEA%3Bwith%3DGeneDB:PVP01_0911200.1;Ontology_term=GO:0003676
PVPAM_09	Pfam	protein_match	550210	550389	.	+	.	Parent=PVPAM_090015300.1:pep;Name=PF00076;signature_desc=RNA recognition motif. (a.k.a. RRM%2C RBD%2C or RNP domain);Ontology_term=GO:0003676
###
PVPAM_09	RATT	gene	558889	562136	.	+	.	ID=PVPAM_090015400;ratt_ortholog=PVP01_0911300;Name=VPS35
PVPAM_09	RATT	mRNA	558889	562136	.	+	.	ID=PVPAM_090015400.1;Parent=PVPAM_090015400
PVPAM_09	RATT	CDS	558889	558996	.	+	0	ID=PVPAM_090015400.1:CDS:1;Parent=PVPAM_090015400.1
PVPAM_09	RATT	CDS	559107	562136	.	+	0	ID=PVPAM_090015400.1:CDS:2;Parent=PVPAM_090015400.1
###
PVPAM_09	.	polypeptide	558889	562136	.	+	.	ID=PVPAM_090015400.1:pep;Derives_from=PVPAM_090015400.1;orthologous_to=PVP01_0911300.1;ortholog_cluster=ORTHOMCL4120;product=term%3Dvacuolar protein sorting-associated protein 35%2C putative%3Bevidence%3DIEA%3Bwith%3DGeneDB:PVP01_0911300.1;Ontology_term=GO:0015031,GO:0030904,GO:0042147
PVPAM_09	Pfam	protein_match	558937	561891	.	+	.	Parent=PVPAM_090015400.1:pep;Name=PF03635;signature_desc=Vacuolar protein sorting-associated protein 35;Ontology_term=GO:0015031,GO:0042147,GO:0030904
###
PVPAM_09	RATT	gene	562589	563930	.	-	.	ID=PVPAM_090015500;ratt_ortholog=PVP01_0911400
PVPAM_09	RATT	mRNA	562589	563930	.	-	.	ID=PVPAM_090015500.1;Parent=PVPAM_090015500
PVPAM_09	RATT	CDS	562589	562734	.	-	2	ID=PVPAM_090015500.1:CDS:1;Parent=PVPAM_090015500.1
PVPAM_09	RATT	CDS	562928	563009	.	-	0	ID=PVPAM_090015500.1:CDS:2;Parent=PVPAM_090015500.1
PVPAM_09	RATT	CDS	563222	563342	.	-	1	ID=PVPAM_090015500.1:CDS:3;Parent=PVPAM_090015500.1
PVPAM_09	RATT	CDS	563604	563703	.	-	2	ID=PVPAM_090015500.1:CDS:4;Parent=PVPAM_090015500.1
PVPAM_09	RATT	CDS	563843	563930	.	-	0	ID=PVPAM_090015500.1:CDS:5;Parent=PVPAM_090015500.1
###
PVPAM_09	.	polypeptide	562589	563930	.	-	.	ID=PVPAM_090015500.1:pep;Derives_from=PVPAM_090015500.1;orthologous_to=PVP01_0911400.1;ortholog_cluster=ORTHOMCL1713;product=term%3Dribosomal protein L11%2C mitochondrial%2C putative%3Bevidence%3DIEA%3Bwith%3DGeneDB:PVP01_0911400.1;Ontology_term=GO:0006412,GO:0003735,GO:0005840
PVPAM_09	Pfam	protein_match	563514	563723	.	-	.	Parent=PVPAM_090015500.1:pep;Name=PF00298;signature_desc=Ribosomal protein L11%2C RNA binding domain;Ontology_term=GO:0003735,GO:0006412,GO:0005840
PVPAM_09	Pfam	protein_match	563739	563909	.	-	.	Parent=PVPAM_090015500.1:pep;Name=PF03946;signature_desc=Ribosomal protein L11%2C N-terminal domain
###
PVPAM_09	RATT	gene	565217	567061	.	+	.	ID=PVPAM_090015600;ratt_ortholog=PVP01_0911500;Name=ALP1
PVPAM_09	RATT	mRNA	565217	567061	.	+	.	ID=PVPAM_090015600.1;Parent=PVPAM_090015600
PVPAM_09	RATT	CDS	565217	565253	.	+	0	ID=PVPAM_090015600.1:CDS:1;Parent=PVPAM_090015600.1
PVPAM_09	RATT	CDS	565418	566352	.	+	2	ID=PVPAM_090015600.1:CDS:2;Parent=PVPAM_090015600.1
PVPAM_09	RATT	CDS	566549	566692	.	+	0	ID=PVPAM_090015600.1:CDS:3;Parent=PVPAM_090015600.1
PVPAM_09	RATT	CDS	567041	567061	.	+	0	ID=PVPAM_090015600.1:CDS:4;Parent=PVPAM_090015600.1
###
PVPAM_09	.	polypeptide	565217	567061	.	+	.	ID=PVPAM_090015600.1:pep;Derives_from=PVPAM_090015600.1;orthologous_to=PVP01_0911500.1;ortholog_cluster=ORTHOMCL1811;product=term%3Dactin-like protein%2C putative%3Bevidence%3DIEA%3Bwith%3DGeneDB:PVP01_0911500.1
PVPAM_09	Pfam	protein_match	565223	566317	.	+	.	Parent=PVPAM_090015600.1:pep;Name=PF00022;signature_desc=Actin
###
PVPAM_09	RATT	gene	567153	568649	.	-	.	ID=PVPAM_090015700;ratt_ortholog=PVP01_0911600
PVPAM_09	RATT	mRNA	567153	568649	.	-	.	ID=PVPAM_090015700.1;Parent=PVPAM_090015700
PVPAM_09	RATT	CDS	567153	567218	.	-	0	ID=PVPAM_090015700.1:CDS:1;Parent=PVPAM_090015700.1
PVPAM_09	RATT	CDS	567434	567559	.	-	0	ID=PVPAM_090015700.1:CDS:2;Parent=PVPAM_090015700.1
PVPAM_09	RATT	CDS	567691	567750	.	-	0	ID=PVPAM_090015700.1:CDS:3;Parent=PVPAM_090015700.1
PVPAM_09	RATT	CDS	567889	567967	.	-	1	ID=PVPAM_090015700.1:CDS:4;Parent=PVPAM_090015700.1
PVPAM_09	RATT	CDS	568095	568229	.	-	1	ID=PVPAM_090015700.1:CDS:5;Parent=PVPAM_090015700.1
PVPAM_09	RATT	CDS	568348	568446	.	-	1	ID=PVPAM_090015700.1:CDS:6;Parent=PVPAM_090015700.1
PVPAM_09	RATT	CDS	568585	568649	.	-	0	ID=PVPAM_090015700.1:CDS:7;Parent=PVPAM_090015700.1
###
PVPAM_09	.	polypeptide	567153	568649	.	-	.	ID=PVPAM_090015700.1:pep;Derives_from=PVPAM_090015700.1;orthologous_to=PVP01_0911600.1;ortholog_cluster=ORTHOMCL1826;product=term%3Dconserved Plasmodium protein%2C unknown function%3Bevidence%3DIEA%3Bwith%3DGeneDB:PVP01_0911600.1;Ontology_term=GO:0005515
PVPAM_09	Pfam	protein_match	568326	568373	.	-	.	Parent=PVPAM_090015700.1:pep;Name=PF00612;signature_desc=IQ calmodulin-binding motif;Ontology_term=GO:0005515
PVPAM_09	Pfam	protein_match	568500	568550	.	-	.	Parent=PVPAM_090015700.1:pep;Name=PF00612;signature_desc=IQ calmodulin-binding motif;Ontology_term=GO:0005515
###
PVPAM_09	RATT	gene	569352	570983	.	-	.	ID=PVPAM_090015800;ratt_ortholog=PVP01_0911700
PVPAM_09	RATT	mRNA	569352	570983	.	-	.	ID=PVPAM_090015800.1;Parent=PVPAM_090015800
PVPAM_09	RATT	CDS	569352	570983	.	-	0	ID=PVPAM_090015800.1:CDS:1;Parent=PVPAM_090015800.1
###
PVPAM_09	.	polypeptide	569352	570983	.	-	.	ID=PVPAM_090015800.1:pep;Derives_from=PVPAM_090015800.1;orthologous_to=PVP01_0911700.1;ortholog_cluster=ORTHOMCL3038;product=term%3DES2 protein%2C putative%3Bevidence%3DIEA%3Bwith%3DGeneDB:PVP01_0911700.1
PVPAM_09	Pfam	protein_match	569520	570011	.	-	.	Parent=PVPAM_090015800.1:pep;Name=PF09751;signature_desc=Nuclear protein Es2
PVPAM_09	Pfam	protein_match	570114	570728	.	-	.	Parent=PVPAM_090015800.1:pep;Name=PF09751;signature_desc=Nuclear protein Es2
###
PVPAM_09	RATT	gene	572450	573967	.	+	.	ID=PVPAM_090015900;ratt_ortholog=PVP01_0911800;Name=NSUN2
PVPAM_09	RATT	mRNA	572450	573967	.	+	.	ID=PVPAM_090015900.1;Parent=PVPAM_090015900
PVPAM_09	RATT	CDS	572450	573967	.	+	0	ID=PVPAM_090015900.1:CDS:1;Parent=PVPAM_090015900.1
###
PVPAM_09	.	polypeptide	572450	573967	.	+	.	ID=PVPAM_090015900.1:pep;Derives_from=PVPAM_090015900.1;orthologous_to=PVP01_0911800.1;ortholog_cluster=ORTHOMCL1482;product=term%3DRNA cytosine C(5)-methyltransferase NSUN2%2C putative%3Bevidence%3DIEA%3Bwith%3DGeneDB:PVP01_0911800.1;Ontology_term=GO:0008168
PVPAM_09	Pfam	protein_match	573293	573733	.	+	.	Parent=PVPAM_090015900.1:pep;Name=PF01189;signature_desc=16S rRNA methyltransferase RsmB/F;Ontology_term=GO:0008168
###
PVPAM_09	RATT	gene	574527	575576	.	-	.	ID=PVPAM_090016000;ratt_ortholog=PVP01_0911900;Name=RFC5
PVPAM_09	RATT	mRNA	574527	575576	.	-	.	ID=PVPAM_090016000.1;Parent=PVPAM_090016000
PVPAM_09	RATT	CDS	574527	575576	.	-	0	ID=PVPAM_090016000.1:CDS:1;Parent=PVPAM_090016000.1
###
PVPAM_09	.	polypeptide	574527	575576	.	-	.	ID=PVPAM_090016000.1:pep;Derives_from=PVPAM_090016000.1;orthologous_to=PVP01_0911900.1;ortholog_cluster=ORTHOMCL2291;product=term%3Dreplication factor C subunit 5%2C putative%3Bevidence%3DIEA%3Bwith%3DGeneDB:PVP01_0911900.1
PVPAM_09	Pfam	protein_match	575037	575528	.	-	.	Parent=PVPAM_090016000.1:pep;Name=PF13177;signature_desc=DNA polymerase III%2C delta subunit
PVPAM_09	Pfam	protein_match	575358	575573	.	-	.	Parent=PVPAM_090016000.1:pep;Name=PF03215;signature_desc=Rad17 P-loop domain
###
PVPAM_09	RATT	gene	577468	579370	.	-	.	ID=PVPAM_090016100;ratt_ortholog=PVP01_0912000
PVPAM_09	RATT	mRNA	577468	579370	.	-	.	ID=PVPAM_090016100.1;Parent=PVPAM_090016100
PVPAM_09	RATT	CDS	577468	577585	.	-	1	ID=PVPAM_090016100.1:CDS:1;Parent=PVPAM_090016100.1
PVPAM_09	RATT	CDS	577752	579370	.	-	0	ID=PVPAM_090016100.1:CDS:2;Parent=PVPAM_090016100.1
###
PVPAM_09	.	polypeptide	577468	579370	.	-	.	ID=PVPAM_090016100.1:pep;Derives_from=PVPAM_090016100.1;orthologous_to=PVP01_0912000.1;ortholog_cluster=ORTHOMCL5224;product=term%3Dconserved protein%2C unknown function%3Bevidence%3DIEA%3Bwith%3DGeneDB:PVP01_0912000.1
###
PVPAM_09	RATT	gene	580169	581086	.	-	.	ID=PVPAM_090016200;ratt_ortholog=PVP01_0912100;Name=BOS1
PVPAM_09	RATT	mRNA	580169	581086	.	-	.	ID=PVPAM_090016200.1;Parent=PVPAM_090016200
PVPAM_09	RATT	CDS	580169	581086	.	-	0	ID=PVPAM_090016200.1:CDS:1;Parent=PVPAM_090016200.1
###
PVPAM_09	.	polypeptide	580169	581086	.	-	.	ID=PVPAM_090016200.1:pep;Derives_from=PVPAM_090016200.1;orthologous_to=PVP01_0912100.1;ortholog_cluster=ORTHOMCL4048;product=term%3Dprotein transport protein BOS1%2C putative%3Bevidence%3DIEA%3Bwith%3DGeneDB:PVP01_0912100.1
###
PVPAM_09	RATT	gene	582206	582772	.	-	.	ID=PVPAM_090016300;ratt_ortholog=PVP01_0912200
PVPAM_09	RATT	mRNA	582206	582772	.	-	.	ID=PVPAM_090016300.1;Parent=PVPAM_090016300
PVPAM_09	RATT	CDS	582206	582772	.	-	0	ID=PVPAM_090016300.1:CDS:1;Parent=PVPAM_090016300.1
###
PVPAM_09	.	polypeptide	582206	582772	.	-	.	ID=PVPAM_090016300.1:pep;Derives_from=PVPAM_090016300.1;orthologous_to=PVP01_0912200.1;ortholog_cluster=ORTHOMCL3618;product=term%3Dconserved Plasmodium protein%2C unknown function%3Bevidence%3DIEA%3Bwith%3DGeneDB:PVP01_0912200.1
###
PVPAM_09	RATT	gene	583082	583814	.	-	.	ID=PVPAM_090016400;ratt_ortholog=PVP01_0912300
PVPAM_09	RATT	mRNA	583082	583814	.	-	.	ID=PVPAM_090016400.1;Parent=PVPAM_090016400
PVPAM_09	RATT	CDS	583082	583326	.	-	2	ID=PVPAM_090016400.1:CDS:1;Parent=PVPAM_090016400.1
PVPAM_09	RATT	CDS	583670	583814	.	-	0	ID=PVPAM_090016400.1:CDS:2;Parent=PVPAM_090016400.1
###
PVPAM_09	.	polypeptide	583082	583814	.	-	.	ID=PVPAM_090016400.1:pep;Derives_from=PVPAM_090016400.1;orthologous_to=PVP01_0912300.1;ortholog_cluster=ORTHOMCL1259;product=term%3Dacylphosphatase%2C putative%3Bevidence%3DIEA%3Bwith%3DGeneDB:PVP01_0912300.1
PVPAM_09	Pfam	protein_match	583437	583697	.	-	.	Parent=PVPAM_090016400.1:pep;Name=PF00708;signature_desc=Acylphosphatase
###
PVPAM_09	RATT	gene	587062	589908	.	+	.	ID=PVPAM_090016500;ratt_ortholog=PVP01_0912400
PVPAM_09	RATT	mRNA	587062	589908	.	+	.	ID=PVPAM_090016500.1;Parent=PVPAM_090016500
PVPAM_09	RATT	CDS	587062	589440	.	+	0	ID=PVPAM_090016500.1:CDS:1;Parent=PVPAM_090016500.1
PVPAM_09	RATT	CDS	589546	589642	.	+	0	ID=PVPAM_090016500.1:CDS:2;Parent=PVPAM_090016500.1
PVPAM_09	RATT	CDS	589772	589908	.	+	2	ID=PVPAM_090016500.1:CDS:3;Parent=PVPAM_090016500.1
###
PVPAM_09	.	polypeptide	587062	589908	.	+	.	ID=PVPAM_090016500.1:pep;Derives_from=PVPAM_090016500.1;orthologous_to=PVP01_0912400.1;ortholog_cluster=ORTHOMCL4337;product=term%3Dendonuclease/exonuclease/phosphatase family protein%2C putative%3Bevidence%3DIEA%3Bwith%3DGeneDB:PVP01_0912400.1
###
PVPAM_09	RATT	gene	590468	592879	.	-	.	ID=PVPAM_090016600;ratt_ortholog=PVP01_0912500
PVPAM_09	RATT	mRNA	590468	592879	.	-	.	ID=PVPAM_090016600.1;Parent=PVPAM_090016600
PVPAM_09	RATT	CDS	590468	592879	.	-	0	ID=PVPAM_090016600.1:CDS:1;Parent=PVPAM_090016600.1
###
PVPAM_09	.	polypeptide	590468	592879	.	-	.	ID=PVPAM_090016600.1:pep;Derives_from=PVPAM_090016600.1;orthologous_to=PVP01_0912500.1;ortholog_cluster=ORTHOMCL4044;product=term%3Dconserved Plasmodium protein%2C unknown function%3Bevidence%3DIEA%3Bwith%3DGeneDB:PVP01_0912500.1
###
PVPAM_09	RATT	gene	593770	595217	.	+	.	ID=PVPAM_090016700;ratt_ortholog=PVP01_0912600
PVPAM_09	RATT	mRNA	593770	595217	.	+	.	ID=PVPAM_090016700.1;Parent=PVPAM_090016700
PVPAM_09	RATT	CDS	593770	594351	.	+	0	ID=PVPAM_090016700.1:CDS:1;Parent=PVPAM_090016700.1
PVPAM_09	RATT	CDS	594519	595217	.	+	0	ID=PVPAM_090016700.1:CDS:2;Parent=PVPAM_090016700.1
###
PVPAM_09	.	polypeptide	593770	595217	.	+	.	ID=PVPAM_090016700.1:pep;Derives_from=PVPAM_090016700.1;orthologous_to=PVP01_0912600.1;ortholog_cluster=ORTHOMCL2891;product=term%3Dpeptidyl-prolyl cis-trans isomerase%2C putative%3Bevidence%3DIEA%3Bwith%3DGeneDB:PVP01_0912600.1;Ontology_term=GO:0005515
PVPAM_09	Pfam	protein_match	594376	594474	.	+	.	Parent=PVPAM_090016700.1:pep;Name=PF07719;signature_desc=Tetratricopeptide repeat
PVPAM_09	Pfam	protein_match	594376	594474	.	+	.	Parent=PVPAM_090016700.1:pep;Name=PF00515;signature_desc=Tetratricopeptide repeat;Ontology_term=GO:0005515
PVPAM_09	Pfam	protein_match	594376	594474	.	+	.	Parent=PVPAM_090016700.1:pep;Name=PF13181;signature_desc=Tetratricopeptide repeat;Ontology_term=GO:0005515
###
PVPAM_09	RATT	gene	595771	597302	.	+	.	ID=PVPAM_090016800;ratt_ortholog=PVP01_0912700
PVPAM_09	RATT	mRNA	595771	597302	.	+	.	ID=PVPAM_090016800.1;Parent=PVPAM_090016800
PVPAM_09	RATT	CDS	595771	596380	.	+	0	ID=PVPAM_090016800.1:CDS:1;Parent=PVPAM_090016800.1
PVPAM_09	RATT	CDS	596549	596610	.	+	2	ID=PVPAM_090016800.1:CDS:2;Parent=PVPAM_090016800.1
PVPAM_09	RATT	CDS	597201	597302	.	+	0	ID=PVPAM_090016800.1:CDS:3;Parent=PVPAM_090016800.1
###
PVPAM_09	.	polypeptide	595771	597302	.	+	.	ID=PVPAM_090016800.1:pep;Derives_from=PVPAM_090016800.1;orthologous_to=PVP01_0912700.1;ortholog_cluster=ORTHOMCL3136;product=term%3DJosephin domain-containing protein%2C putative%3Bevidence%3DIEA%3Bwith%3DGeneDB:PVP01_0912700.1;Ontology_term=GO:0008242
PVPAM_09	Pfam	protein_match	595837	596475	.	+	.	Parent=PVPAM_090016800.1:pep;Name=PF02099;signature_desc=Josephin;Ontology_term=GO:0008242
###
PVPAM_09	RATT	gene	597697	598557	.	+	.	ID=PVPAM_090016900;ratt_ortholog=PVP01_0912800
PVPAM_09	RATT	mRNA	597697	598557	.	+	.	ID=PVPAM_090016900.1;Parent=PVPAM_090016900
PVPAM_09	RATT	CDS	597697	597718	.	+	0	ID=PVPAM_090016900.1:CDS:1;Parent=PVPAM_090016900.1
PVPAM_09	RATT	CDS	597867	597939	.	+	2	ID=PVPAM_090016900.1:CDS:2;Parent=PVPAM_090016900.1
PVPAM_09	RATT	CDS	598085	598174	.	+	1	ID=PVPAM_090016900.1:CDS:3;Parent=PVPAM_090016900.1
PVPAM_09	RATT	CDS	598533	598557	.	+	1	ID=PVPAM_090016900.1:CDS:4;Parent=PVPAM_090016900.1
###
PVPAM_09	.	polypeptide	597697	598557	.	+	.	ID=PVPAM_090016900.1:pep;Derives_from=PVPAM_090016900.1;orthologous_to=PVP01_0912800.1;ortholog_cluster=ORTHOMCL1915;product=term%3Dconserved protein%2C unknown function%3Bevidence%3DIEA%3Bwith%3DGeneDB:PVP01_0912800.1
###
PVPAM_09	RATT	gene	600400	607677	.	+	.	ID=PVPAM_090017000;ratt_ortholog=PVP01_0912900
PVPAM_09	RATT	mRNA	600400	607677	.	+	.	ID=PVPAM_090017000.1;Parent=PVPAM_090017000
PVPAM_09	RATT	CDS	600400	607677	.	+	0	ID=PVPAM_090017000.1:CDS:1;Parent=PVPAM_090017000.1
###
PVPAM_09	.	polypeptide	600400	607677	.	+	.	ID=PVPAM_090017000.1:pep;Derives_from=PVPAM_090017000.1;orthologous_to=PVP01_0912900.1;ortholog_cluster=ORTHOMCL5141;product=term%3Dconserved Plasmodium protein%2C unknown function%3Bevidence%3DIEA%3Bwith%3DGeneDB:PVP01_0912900.1
###
PVPAM_09	RATT	gene	609102	610169	.	+	.	ID=PVPAM_090017100;ratt_ortholog=PVP01_0913000;Name=COQ4
PVPAM_09	RATT	mRNA	609102	610169	.	+	.	ID=PVPAM_090017100.1;Parent=PVPAM_090017100
PVPAM_09	RATT	CDS	609102	610169	.	+	0	ID=PVPAM_090017100.1:CDS:1;Parent=PVPAM_090017100.1
###
PVPAM_09	.	polypeptide	609102	610169	.	+	.	ID=PVPAM_090017100.1:pep;Derives_from=PVPAM_090017100.1;orthologous_to=PVP01_0913000.1;ortholog_cluster=ORTHOMCL1385;product=term%3Dubiquinone biosynthesis protein COQ4%2C putative%3Bevidence%3DIEA%3Bwith%3DGeneDB:PVP01_0913000.1;Ontology_term=GO:0006744
PVPAM_09	Pfam	protein_match	609135	609656	.	+	.	Parent=PVPAM_090017100.1:pep;Name=PF05019;signature_desc=Coenzyme Q (ubiquinone) biosynthesis protein Coq4;Ontology_term=GO:0006744
###
PVPAM_09	AUGUSTUS	gene	610440	613092	1	-	.	ID=PVPAM_090017200
PVPAM_09	AUGUSTUS	mRNA	610440	613092	1	-	.	ID=PVPAM_090017200.1;Parent=PVPAM_090017200
PVPAM_09	AUGUSTUS	CDS	610440	610584	1	-	1	ID=PVPAM_090017200.1:CDS:1;Parent=PVPAM_090017200.1
PVPAM_09	AUGUSTUS	CDS	610763	613092	1	-	0	ID=PVPAM_090017200.1:CDS:2;Parent=PVPAM_090017200.1
###
PVPAM_09	.	polypeptide	610440	613092	.	-	.	ID=PVPAM_090017200.1:pep;Derives_from=PVPAM_090017200.1;orthologous_to=PVP01_0913100.1;ortholog_cluster=ORTHOMCL4965;product=term%3Dconserved Plasmodium protein%2C unknown function%3Bevidence%3DIEA%3Bwith%3DGeneDB:PVP01_0913100.1
###
PVPAM_09	RATT	gene	614443	615015	.	+	.	ID=PVPAM_090017300;ratt_ortholog=PVP01_0913200
PVPAM_09	RATT	mRNA	614443	615015	.	+	.	ID=PVPAM_090017300.1;Parent=PVPAM_090017300
PVPAM_09	RATT	CDS	614443	615015	.	+	0	ID=PVPAM_090017300.1:CDS:1;Parent=PVPAM_090017300.1
###
PVPAM_09	.	polypeptide	614443	615015	.	+	.	ID=PVPAM_090017300.1:pep;Derives_from=PVPAM_090017300.1;orthologous_to=PVP01_0913200.1;ortholog_cluster=ORTHOMCL3325;product=term%3Dnucleic acid binding protein%2C putative%3Bevidence%3DIEA%3Bwith%3DGeneDB:PVP01_0913200.1
PVPAM_09	Pfam	protein_match	614560	614985	.	+	.	Parent=PVPAM_090017300.1:pep;Name=PF10451;signature_desc=Telomere regulation protein Stn1
###
PVPAM_09	RATT	gene	616581	617459	.	+	.	ID=PVPAM_090017400;ratt_ortholog=PVP01_0913300
PVPAM_09	RATT	mRNA	616581	617459	.	+	.	ID=PVPAM_090017400.1;Parent=PVPAM_090017400
PVPAM_09	RATT	CDS	616581	617459	.	+	0	ID=PVPAM_090017400.1:CDS:1;Parent=PVPAM_090017400.1
###
PVPAM_09	.	polypeptide	616581	617459	.	+	.	ID=PVPAM_090017400.1:pep;Derives_from=PVPAM_090017400.1;orthologous_to=PVP01_0913300.1;ortholog_cluster=ORTHOMCL1976;product=term%3DRNA transcription%2C translation and transport factor protein%2C putative%3Bevidence%3DIEA%3Bwith%3DGeneDB:PVP01_0913300.1
PVPAM_09	Pfam	protein_match	616590	617453	.	+	.	Parent=PVPAM_090017400.1:pep;Name=PF10036;signature_desc=RNA transcription%2C translation and transport factor protein
###
PVPAM_09	RATT	gene	618005	620038	.	-	.	ID=PVPAM_090017500;ratt_ortholog=PVP01_0913400
PVPAM_09	RATT	mRNA	618005	620038	.	-	.	ID=PVPAM_090017500.1;Parent=PVPAM_090017500
PVPAM_09	RATT	CDS	618005	620038	.	-	0	ID=PVPAM_090017500.1:CDS:1;Parent=PVPAM_090017500.1
###
PVPAM_09	.	polypeptide	618005	620038	.	-	.	ID=PVPAM_090017500.1:pep;Derives_from=PVPAM_090017500.1;orthologous_to=PVP01_0913400.1;ortholog_cluster=ORTHOMCL1953;product=term%3DATPase%2C putative%3Bevidence%3DIEA%3Bwith%3DGeneDB:PVP01_0913400.1;Ontology_term=GO:0016887,GO:0005524
PVPAM_09	Pfam	protein_match	618032	618442	.	-	.	Parent=PVPAM_090017500.1:pep;Name=PF12002;signature_desc=MgsA AAA+ ATPase C terminal
PVPAM_09	Pfam	protein_match	618458	618919	.	-	.	Parent=PVPAM_090017500.1:pep;Name=PF16193;signature_desc=AAA C-terminal domain
PVPAM_09	Pfam	protein_match	619052	619309	.	-	.	Parent=PVPAM_090017500.1:pep;Name=PF07728;signature_desc=AAA domain (dynein-related subfamily);Ontology_term=GO:0005524,GO:0016887
PVPAM_09	Pfam	protein_match	619064	619315	.	-	.	Parent=PVPAM_090017500.1:pep;Name=PF14532;signature_desc=Sigma-54 interaction domain
###
PVPAM_09	AUGUSTUS	gene	621342	625432	1	+	.	ID=PVPAM_090017600
PVPAM_09	AUGUSTUS	mRNA	621342	625432	1	+	.	ID=PVPAM_090017600.1;Parent=PVPAM_090017600
PVPAM_09	AUGUSTUS	CDS	621342	621986	1	+	0	ID=PVPAM_090017600.1:CDS:1;Parent=PVPAM_090017600.1
PVPAM_09	AUGUSTUS	CDS	622090	622155	1	+	0	ID=PVPAM_090017600.1:CDS:2;Parent=PVPAM_090017600.1
PVPAM_09	AUGUSTUS	CDS	622323	624902	1	+	0	ID=PVPAM_090017600.1:CDS:3;Parent=PVPAM_090017600.1
PVPAM_09	AUGUSTUS	CDS	625367	625432	1	+	0	ID=PVPAM_090017600.1:CDS:4;Parent=PVPAM_090017600.1
###
PVPAM_09	.	polypeptide	621342	625432	.	+	.	ID=PVPAM_090017600.1:pep;Derives_from=PVPAM_090017600.1;orthologous_to=PVP01_0913500.1;ortholog_cluster=ORTHOMCL498;product=term%3Dconserved Plasmodium protein%2C unknown function%3Bevidence%3DIEA%3Bwith%3DGeneDB:PVP01_0913500.1
###
PVPAM_09	RATT	gene	626497	627720	.	+	.	ID=PVPAM_090017700;ratt_ortholog=PVP01_0913600
PVPAM_09	RATT	mRNA	626497	627720	.	+	.	ID=PVPAM_090017700.1;Parent=PVPAM_090017700
PVPAM_09	RATT	CDS	626497	627720	.	+	0	ID=PVPAM_090017700.1:CDS:1;Parent=PVPAM_090017700.1
###
PVPAM_09	.	polypeptide	626497	627720	.	+	.	ID=PVPAM_090017700.1:pep;Derives_from=PVPAM_090017700.1;orthologous_to=PVP01_0913600.1;ortholog_cluster=ORTHOMCL3801;product=term%3Dconserved protein%2C unknown function%3Bevidence%3DIEA%3Bwith%3DGeneDB:PVP01_0913600.1
PVPAM_09	Pfam	protein_match	626920	627651	.	+	.	Parent=PVPAM_090017700.1:pep;Name=PF08014;signature_desc=Domain of unknown function (DUF1704)
###
PVPAM_09	AUGUSTUS	gene	628328	630625	1	-	.	ID=PVPAM_090017800
PVPAM_09	AUGUSTUS	mRNA	628328	630625	1	-	.	ID=PVPAM_090017800.1;Parent=PVPAM_090017800
PVPAM_09	AUGUSTUS	CDS	628328	628380	1	-	2	ID=PVPAM_090017800.1:CDS:1;Parent=PVPAM_090017800.1
PVPAM_09	AUGUSTUS	CDS	628517	628643	1	-	0	ID=PVPAM_090017800.1:CDS:2;Parent=PVPAM_090017800.1
PVPAM_09	AUGUSTUS	CDS	628784	628868	1	-	1	ID=PVPAM_090017800.1:CDS:3;Parent=PVPAM_090017800.1
PVPAM_09	AUGUSTUS	CDS	629018	629238	1	-	0	ID=PVPAM_090017800.1:CDS:4;Parent=PVPAM_090017800.1
PVPAM_09	AUGUSTUS	CDS	629360	629559	1	-	2	ID=PVPAM_090017800.1:CDS:5;Parent=PVPAM_090017800.1
PVPAM_09	AUGUSTUS	CDS	629794	629944	1	-	0	ID=PVPAM_090017800.1:CDS:6;Parent=PVPAM_090017800.1
PVPAM_09	AUGUSTUS	CDS	630096	630162	1	-	1	ID=PVPAM_090017800.1:CDS:7;Parent=PVPAM_090017800.1
PVPAM_09	AUGUSTUS	CDS	630353	630435	1	-	0	ID=PVPAM_090017800.1:CDS:8;Parent=PVPAM_090017800.1
PVPAM_09	AUGUSTUS	CDS	630521	630625	1	-	0	ID=PVPAM_090017800.1:CDS:9;Parent=PVPAM_090017800.1
###
PVPAM_09	.	polypeptide	628328	630625	.	-	.	ID=PVPAM_090017800.1:pep;Derives_from=PVPAM_090017800.1;orthologous_to=PVP01_0913700.1;ortholog_cluster=ORTHOMCL4326;product=term%3Dconserved protein%2C unknown function%3Bevidence%3DIEA%3Bwith%3DGeneDB:PVP01_0913700.1
###
PVPAM_09	RATT	gene	632448	650987	.	+	.	ID=PVPAM_090017900;ratt_ortholog=PVP01_0913800
PVPAM_09	RATT	mRNA	632448	650987	.	+	.	ID=PVPAM_090017900.1;Parent=PVPAM_090017900
PVPAM_09	RATT	CDS	632448	632514	.	+	0	ID=PVPAM_090017900.1:CDS:1;Parent=PVPAM_090017900.1
PVPAM_09	RATT	CDS	632669	632715	.	+	2	ID=PVPAM_090017900.1:CDS:2;Parent=PVPAM_090017900.1
PVPAM_09	RATT	CDS	632905	632923	.	+	0	ID=PVPAM_090017900.1:CDS:3;Parent=PVPAM_090017900.1
PVPAM_09	RATT	CDS	633101	634264	.	+	2	ID=PVPAM_090017900.1:CDS:4;Parent=PVPAM_090017900.1
PVPAM_09	RATT	CDS	634389	636668	.	+	2	ID=PVPAM_090017900.1:CDS:5;Parent=PVPAM_090017900.1
PVPAM_09	RATT	CDS	636884	637315	.	+	2	ID=PVPAM_090017900.1:CDS:6;Parent=PVPAM_090017900.1
PVPAM_09	RATT	CDS	637478	637726	.	+	2	ID=PVPAM_090017900.1:CDS:7;Parent=PVPAM_090017900.1
PVPAM_09	RATT	CDS	637921	638709	.	+	2	ID=PVPAM_090017900.1:CDS:8;Parent=PVPAM_090017900.1
PVPAM_09	RATT	CDS	638930	639658	.	+	2	ID=PVPAM_090017900.1:CDS:9;Parent=PVPAM_090017900.1
PVPAM_09	RATT	CDS	639856	650987	.	+	2	ID=PVPAM_090017900.1:CDS:10;Parent=PVPAM_090017900.1
###
PVPAM_09	.	polypeptide	632448	650987	.	+	.	ID=PVPAM_090017900.1:pep;Derives_from=PVPAM_090017900.1;orthologous_to=PVP01_0913800.1;ortholog_cluster=ORTHOMCL4183;product=term%3Dconserved Plasmodium protein%2C unknown function%3Bevidence%3DIEA%3Bwith%3DGeneDB:PVP01_0913800.1
###
PVPAM_09	RATT	gene	651467	652204	.	-	.	ID=PVPAM_090018000;ratt_ortholog=PVP01_0913900;Name=PRL
PVPAM_09	RATT	mRNA	651467	652204	.	-	.	ID=PVPAM_090018000.1;Parent=PVPAM_090018000
PVPAM_09	RATT	CDS	651467	652204	.	-	0	ID=PVPAM_090018000.1:CDS:1;Parent=PVPAM_090018000.1
###
PVPAM_09	.	polypeptide	651467	652204	.	-	.	ID=PVPAM_090018000.1:pep;Derives_from=PVPAM_090018000.1;orthologous_to=PVP01_0913900.1;ortholog_cluster=ORTHOMCL433;product=term%3Dprotein tyrosine phosphatase%2C putative%3Bevidence%3DIEA%3Bwith%3DGeneDB:PVP01_0913900.1;Ontology_term=GO:0008138,GO:0006470,GO:0004725,GO:0004721
PVPAM_09	Pfam	protein_match	651530	651847	.	-	.	Parent=PVPAM_090018000.1:pep;Name=PF00782;signature_desc=Dual specificity phosphatase%2C catalytic domain;Ontology_term=GO:0008138,GO:0006470
PVPAM_09	Pfam	protein_match	651614	651790	.	-	.	Parent=PVPAM_090018000.1:pep;Name=PF05706;signature_desc=Cyclin-dependent kinase inhibitor 3 (CDKN3);Ontology_term=GO:0004721,GO:0004725
###
PVPAM_09	RATT	gene	657871	658404	.	+	.	ID=PVPAM_090018100;ratt_ortholog=PVP01_0914000
PVPAM_09	RATT	mRNA	657871	658404	.	+	.	ID=PVPAM_090018100.1;Parent=PVPAM_090018100
PVPAM_09	RATT	CDS	657871	658149	.	+	0	ID=PVPAM_090018100.1:CDS:1;Parent=PVPAM_090018100.1
PVPAM_09	RATT	CDS	658312	658404	.	+	0	ID=PVPAM_090018100.1:CDS:2;Parent=PVPAM_090018100.1
###
PVPAM_09	.	polypeptide	657871	658404	.	+	.	ID=PVPAM_090018100.1:pep;Derives_from=PVPAM_090018100.1;orthologous_to=PVP01_0914000.1;ortholog_cluster=ORTHOMCL1000;product=term%3Dconserved Plasmodium protein%2C unknown function%3Bevidence%3DIEA%3Bwith%3DGeneDB:PVP01_0914000.1
###
PVPAM_09	RATT	gene	660113	661147	.	+	.	ID=PVPAM_090018200;ratt_ortholog=PVP01_0914100;Name=UGT
PVPAM_09	RATT	mRNA	660113	661147	.	+	.	ID=PVPAM_090018200.1;Parent=PVPAM_090018200
PVPAM_09	RATT	CDS	660113	661147	.	+	0	ID=PVPAM_090018200.1:CDS:1;Parent=PVPAM_090018200.1
###
PVPAM_09	.	polypeptide	660113	661147	.	+	.	ID=PVPAM_090018200.1:pep;Derives_from=PVPAM_090018200.1;orthologous_to=PVP01_0914100.1;ortholog_cluster=ORTHOMCL1657;product=term%3DUDP-galactose transporter%2C putative%3Bevidence%3DIEA%3Bwith%3DGeneDB:PVP01_0914100.1;Ontology_term=GO:0055085,GO:0016020,GO:0016021
PVPAM_09	Pfam	protein_match	660194	661105	.	+	.	Parent=PVPAM_090018200.1:pep;Name=PF08449;signature_desc=UAA transporter family;Ontology_term=GO:0055085
PVPAM_09	Pfam	protein_match	660683	661090	.	+	.	Parent=PVPAM_090018200.1:pep;Name=PF00892;signature_desc=EamA-like transporter family;Ontology_term=GO:0016020,GO:0016021
###
PVPAM_09	RATT	gene	661936	663642	.	-	.	ID=PVPAM_090018300;ratt_ortholog=PVP01_0914200;Name=DSK2
PVPAM_09	RATT	mRNA	661936	663642	.	-	.	ID=PVPAM_090018300.1;Parent=PVPAM_090018300
PVPAM_09	RATT	CDS	661936	662726	.	-	2	ID=PVPAM_090018300.1:CDS:1;Parent=PVPAM_090018300.1
PVPAM_09	RATT	CDS	662885	663037	.	-	2	ID=PVPAM_090018300.1:CDS:2;Parent=PVPAM_090018300.1
PVPAM_09	RATT	CDS	663197	663292	.	-	2	ID=PVPAM_090018300.1:CDS:3;Parent=PVPAM_090018300.1
PVPAM_09	RATT	CDS	663498	663642	.	-	0	ID=PVPAM_090018300.1:CDS:4;Parent=PVPAM_090018300.1
###
PVPAM_09	.	polypeptide	661936	663642	.	-	.	ID=PVPAM_090018300.1:pep;Derives_from=PVPAM_090018300.1;orthologous_to=PVP01_0914200.1;ortholog_cluster=ORTHOMCL2440;product=term%3Dubiquitin domain-containing protein DSK2%2C putative%3Bevidence%3DIEA%3Bwith%3DGeneDB:PVP01_0914200.1;Ontology_term=GO:0005515
PVPAM_09	Pfam	protein_match	662485	662589	.	-	.	Parent=PVPAM_090018300.1:pep;Name=PF00627;signature_desc=UBA/TS-N domain;Ontology_term=GO:0005515
PVPAM_09	Pfam	protein_match	663424	663624	.	-	.	Parent=PVPAM_090018300.1:pep;Name=PF00240;signature_desc=Ubiquitin family;Ontology_term=GO:0005515
PVPAM_09	Pfam	protein_match	663430	663636	.	-	.	Parent=PVPAM_090018300.1:pep;Name=PF11976;signature_desc=Ubiquitin-2 like Rad60 SUMO-like
###
PVPAM_09	RATT	gene	665356	667497	.	+	.	ID=PVPAM_090018400;ratt_ortholog=PVP01_0914300
PVPAM_09	RATT	mRNA	665356	667497	.	+	.	ID=PVPAM_090018400.1;Parent=PVPAM_090018400
PVPAM_09	RATT	CDS	665356	667497	.	+	0	ID=PVPAM_090018400.1:CDS:1;Parent=PVPAM_090018400.1
###
PVPAM_09	.	polypeptide	665356	667497	.	+	.	ID=PVPAM_090018400.1:pep;Derives_from=PVPAM_090018400.1;orthologous_to=PVP01_0914300.1;ortholog_cluster=ORTHOMCL3315;product=term%3DGTP-binding protein%2C putative%3Bevidence%3DIEA%3Bwith%3DGeneDB:PVP01_0914300.1;Ontology_term=GO:0005525,GO:0016021,GO:0015684,GO:0015093
PVPAM_09	Pfam	protein_match	665764	665928	.	+	.	Parent=PVPAM_090018400.1:pep;Name=PF13167;signature_desc=GTP-binding GTPase N-terminal
PVPAM_09	Pfam	protein_match	666754	667041	.	+	.	Parent=PVPAM_090018400.1:pep;Name=PF01926;signature_desc=50S ribosome-binding GTPase;Ontology_term=GO:0005525
PVPAM_09	Pfam	protein_match	666754	667227	.	+	.	Parent=PVPAM_090018400.1:pep;Name=PF02421;signature_desc=Ferrous iron transport protein B;Ontology_term=GO:0005525,GO:0015093,GO:0015684,GO:0016021
###
PVPAM_09	RATT	gene	668729	669871	.	+	.	ID=PVPAM_090018500;ratt_ortholog=PVP01_0914400
PVPAM_09	RATT	mRNA	668729	669871	.	+	.	ID=PVPAM_090018500.1;Parent=PVPAM_090018500
PVPAM_09	RATT	CDS	668729	669871	.	+	0	ID=PVPAM_090018500.1:CDS:1;Parent=PVPAM_090018500.1
###
PVPAM_09	.	polypeptide	668729	669871	.	+	.	ID=PVPAM_090018500.1:pep;Derives_from=PVPAM_090018500.1;orthologous_to=PVP01_0914400.1;ortholog_cluster=ORTHOMCL3579;product=term%3Dconserved Plasmodium protein%2C unknown function%3Bevidence%3DIEA%3Bwith%3DGeneDB:PVP01_0914400.1
###
PVPAM_09	RATT	gene	670614	671699	.	+	.	ID=PVPAM_090018600;ratt_ortholog=PVP01_0914500;Name=GLO1
PVPAM_09	RATT	mRNA	670614	671699	.	+	.	ID=PVPAM_090018600.1;Parent=PVPAM_090018600
PVPAM_09	RATT	CDS	670614	671699	.	+	0	ID=PVPAM_090018600.1:CDS:1;Parent=PVPAM_090018600.1
###
PVPAM_09	.	polypeptide	670614	671699	.	+	.	ID=PVPAM_090018600.1:pep;Derives_from=PVPAM_090018600.1;orthologous_to=PVP01_0914500.1;ortholog_cluster=ORTHOMCL4895;product=term%3Dglyoxalase I%2C putative%3Bevidence%3DIEA%3Bwith%3DGeneDB:PVP01_0914500.1
PVPAM_09	Pfam	protein_match	670674	671105	.	+	.	Parent=PVPAM_090018600.1:pep;Name=PF00903;signature_desc=Glyoxalase/Bleomycin resistance protein/Dioxygenase superfamily
PVPAM_09	Pfam	protein_match	671166	671663	.	+	.	Parent=PVPAM_090018600.1:pep;Name=PF00903;signature_desc=Glyoxalase/Bleomycin resistance protein/Dioxygenase superfamily
###
PVPAM_09	RATT	gene	672821	675034	.	-	.	ID=PVPAM_090018700;ratt_ortholog=PVP01_0914600
PVPAM_09	RATT	mRNA	672821	675034	.	-	.	ID=PVPAM_090018700.1;Parent=PVPAM_090018700
PVPAM_09	RATT	CDS	672821	675034	.	-	0	ID=PVPAM_090018700.1:CDS:1;Parent=PVPAM_090018700.1
###
PVPAM_09	.	polypeptide	672821	675034	.	-	.	ID=PVPAM_090018700.1:pep;Derives_from=PVPAM_090018700.1;orthologous_to=PVP01_0914600.1;ortholog_cluster=ORTHOMCL3656;product=term%3Dconserved Plasmodium protein%2C unknown function%3Bevidence%3DIEA%3Bwith%3DGeneDB:PVP01_0914600.1
###
PVPAM_09	RATT	gene	677012	678754	.	-	.	ID=PVPAM_090018800;ratt_ortholog=PVP01_0914700;Name=MAPK2
PVPAM_09	RATT	mRNA	677012	678754	.	-	.	ID=PVPAM_090018800.1;Parent=PVPAM_090018800
PVPAM_09	RATT	CDS	677012	678754	.	-	0	ID=PVPAM_090018800.1:CDS:1;Parent=PVPAM_090018800.1
###
PVPAM_09	.	polypeptide	677012	678754	.	-	.	ID=PVPAM_090018800.1:pep;Derives_from=PVPAM_090018800.1;orthologous_to=PVP01_0914700.1;ortholog_cluster=ORTHOMCL1903;product=term%3Dmitogen-activated protein kinase 2%2C putative%3Bevidence%3DIEA%3Bwith%3DGeneDB:PVP01_0914700.1;Ontology_term=GO:0004672,GO:0006468,GO:0005524
PVPAM_09	Pfam	protein_match	677207	678226	.	-	.	Parent=PVPAM_090018800.1:pep;Name=PF00069;signature_desc=Protein kinase domain;Ontology_term=GO:0004672,GO:0005524,GO:0006468
PVPAM_09	Pfam	protein_match	677759	678220	.	-	.	Parent=PVPAM_090018800.1:pep;Name=PF07714;signature_desc=Protein tyrosine and serine/threonine kinase;Ontology_term=GO:0004672,GO:0006468
###
PVPAM_09	RATT	gene	681751	682566	.	+	.	ID=PVPAM_090018900;ratt_ortholog=PVP01_0914800
PVPAM_09	RATT	mRNA	681751	682566	.	+	.	ID=PVPAM_090018900.1;Parent=PVPAM_090018900
PVPAM_09	RATT	CDS	681751	682233	.	+	0	ID=PVPAM_090018900.1:CDS:1;Parent=PVPAM_090018900.1
PVPAM_09	RATT	CDS	682450	682566	.	+	0	ID=PVPAM_090018900.1:CDS:2;Parent=PVPAM_090018900.1
###
PVPAM_09	.	polypeptide	681751	682566	.	+	.	ID=PVPAM_090018900.1:pep;Derives_from=PVPAM_090018900.1;orthologous_to=PVP01_0914800.1;ortholog_cluster=ORTHOMCL1328;product=term%3Ddynein light chain Tctex-type%2C putative%3Bevidence%3DIEA%3Bwith%3DGeneDB:PVP01_0914800.1
PVPAM_09	Pfam	protein_match	682111	682329	.	+	.	Parent=PVPAM_090018900.1:pep;Name=PF03645;signature_desc=Tctex-1 family
###
PVPAM_09	RATT	gene	684278	685731	.	+	.	ID=PVPAM_090019000;ratt_ortholog=PVP01_0914900;Name=ROM1
PVPAM_09	RATT	mRNA	684278	685731	.	+	.	ID=PVPAM_090019000.1;Parent=PVPAM_090019000
PVPAM_09	RATT	CDS	684278	684344	.	+	0	ID=PVPAM_090019000.1:CDS:1;Parent=PVPAM_090019000.1
PVPAM_09	RATT	CDS	684526	684699	.	+	2	ID=PVPAM_090019000.1:CDS:2;Parent=PVPAM_090019000.1
PVPAM_09	RATT	CDS	684927	685370	.	+	2	ID=PVPAM_090019000.1:CDS:3;Parent=PVPAM_090019000.1
PVPAM_09	RATT	CDS	685586	685731	.	+	2	ID=PVPAM_090019000.1:CDS:4;Parent=PVPAM_090019000.1
###
PVPAM_09	.	polypeptide	684278	685731	.	+	.	ID=PVPAM_090019000.1:pep;Derives_from=PVPAM_090019000.1;orthologous_to=PVP01_0914900.1;ortholog_cluster=ORTHOMCL2536;product=term%3Drhomboid protease ROM1%2C putative%3Bevidence%3DIEA%3Bwith%3DGeneDB:PVP01_0914900.1;Ontology_term=GO:0004252,GO:0016021
PVPAM_09	Pfam	protein_match	684560	684988	.	+	.	Parent=PVPAM_090019000.1:pep;Name=PF01694;signature_desc=Rhomboid family;Ontology_term=GO:0004252,GO:0016021
###
PVPAM_09	RATT	gene	686780	689769	.	-	.	ID=PVPAM_090019100;ratt_ortholog=PVP01_0915000
PVPAM_09	RATT	mRNA	686780	689769	.	-	.	ID=PVPAM_090019100.1;Parent=PVPAM_090019100
PVPAM_09	RATT	CDS	686780	686896	.	-	0	ID=PVPAM_090019100.1:CDS:1;Parent=PVPAM_090019100.1
PVPAM_09	RATT	CDS	687155	687316	.	-	0	ID=PVPAM_090019100.1:CDS:2;Parent=PVPAM_090019100.1
PVPAM_09	RATT	CDS	687479	687548	.	-	1	ID=PVPAM_090019100.1:CDS:3;Parent=PVPAM_090019100.1
PVPAM_09	RATT	CDS	687668	687764	.	-	2	ID=PVPAM_090019100.1:CDS:4;Parent=PVPAM_090019100.1
PVPAM_09	RATT	CDS	687903	688017	.	-	0	ID=PVPAM_090019100.1:CDS:5;Parent=PVPAM_090019100.1
PVPAM_09	RATT	CDS	688298	688384	.	-	0	ID=PVPAM_090019100.1:CDS:6;Parent=PVPAM_090019100.1
PVPAM_09	RATT	CDS	688565	688646	.	-	1	ID=PVPAM_090019100.1:CDS:7;Parent=PVPAM_090019100.1
PVPAM_09	RATT	CDS	688851	688919	.	-	1	ID=PVPAM_090019100.1:CDS:8;Parent=PVPAM_090019100.1
PVPAM_09	RATT	CDS	689098	689187	.	-	1	ID=PVPAM_090019100.1:CDS:9;Parent=PVPAM_090019100.1
PVPAM_09	RATT	CDS	689343	689448	.	-	2	ID=PVPAM_090019100.1:CDS:10;Parent=PVPAM_090019100.1
PVPAM_09	RATT	CDS	689646	689769	.	-	0	ID=PVPAM_090019100.1:CDS:11;Parent=PVPAM_090019100.1
###
PVPAM_09	.	polypeptide	686780	689769	.	-	.	ID=PVPAM_090019100.1:pep;Derives_from=PVPAM_090019100.1;orthologous_to=PVP01_0915000.1;ortholog_cluster=ORTHOMCL3730;product=term%3DGTPase-activating protein%2C putative%3Bevidence%3DIEA%3Bwith%3DGeneDB:PVP01_0915000.1;Ontology_term=GO:0005097,GO:0032313
PVPAM_09	Pfam	protein_match	688828	689460	.	-	.	Parent=PVPAM_090019100.1:pep;Name=PF00566;signature_desc=Rab-GTPase-TBC domain;Ontology_term=GO:0005097,GO:0032313
###
PVPAM_09	RATT	gene	691943	693988	.	-	.	ID=PVPAM_090019200;ratt_ortholog=PVP01_0915100
PVPAM_09	RATT	mRNA	691943	693988	.	-	.	ID=PVPAM_090019200.1;Parent=PVPAM_090019200
PVPAM_09	RATT	CDS	691943	693988	.	-	0	ID=PVPAM_090019200.1:CDS:1;Parent=PVPAM_090019200.1
###
PVPAM_09	.	polypeptide	691943	693988	.	-	.	ID=PVPAM_090019200.1:pep;Derives_from=PVPAM_090019200.1;orthologous_to=PVP01_0915100.1;ortholog_cluster=ORTHOMCL3752;product=term%3DRAP protein%2C putative%3Bevidence%3DIEA%3Bwith%3DGeneDB:PVP01_0915100.1
PVPAM_09	Pfam	protein_match	692105	692266	.	-	.	Parent=PVPAM_090019200.1:pep;Name=PF08373;signature_desc=RAP domain
###
PVPAM_09	RATT	gene	694870	695973	.	+	.	ID=PVPAM_090019300;ratt_ortholog=PVP01_0915200
PVPAM_09	RATT	mRNA	694870	695973	.	+	.	ID=PVPAM_090019300.1;Parent=PVPAM_090019300
PVPAM_09	RATT	CDS	694870	695973	.	+	0	ID=PVPAM_090019300.1:CDS:1;Parent=PVPAM_090019300.1
###
PVPAM_09	.	polypeptide	694870	695973	.	+	.	ID=PVPAM_090019300.1:pep;Derives_from=PVPAM_090019300.1;orthologous_to=PVP01_0915200.1;ortholog_cluster=ORTHOMCL4042;product=term%3Dconserved Plasmodium protein%2C unknown function%3Bevidence%3DIEA%3Bwith%3DGeneDB:PVP01_0915200.1
###
PVPAM_09	RATT	gene	697193	698326	.	+	.	ID=PVPAM_090019400;ratt_ortholog=PVP01_0915300
PVPAM_09	RATT	mRNA	697193	698326	.	+	.	ID=PVPAM_090019400.1;Parent=PVPAM_090019400
PVPAM_09	RATT	CDS	697193	698326	.	+	0	ID=PVPAM_090019400.1:CDS:1;Parent=PVPAM_090019400.1
###
PVPAM_09	.	polypeptide	697193	698326	.	+	.	ID=PVPAM_090019400.1:pep;Derives_from=PVPAM_090019400.1;orthologous_to=PVP01_0915300.1;ortholog_cluster=ORTHOMCL1875;product=term%3Dconserved Plasmodium protein%2C unknown function%3Bevidence%3DIEA%3Bwith%3DGeneDB:PVP01_0915300.1
###
PVPAM_09	RATT	gene	701953	705776	.	+	.	ID=PVPAM_090019500;ratt_ortholog=PVP01_0915400;Name=CLK3
PVPAM_09	RATT	mRNA	701953	705776	.	+	.	ID=PVPAM_090019500.1;Parent=PVPAM_090019500
PVPAM_09	RATT	CDS	701953	702238	.	+	0	ID=PVPAM_090019500.1:CDS:1;Parent=PVPAM_090019500.1
PVPAM_09	RATT	CDS	702399	702717	.	+	2	ID=PVPAM_090019500.1:CDS:2;Parent=PVPAM_090019500.1
PVPAM_09	RATT	CDS	702995	703223	.	+	1	ID=PVPAM_090019500.1:CDS:3;Parent=PVPAM_090019500.1
PVPAM_09	RATT	CDS	703344	703595	.	+	0	ID=PVPAM_090019500.1:CDS:4;Parent=PVPAM_090019500.1
PVPAM_09	RATT	CDS	703800	704110	.	+	0	ID=PVPAM_090019500.1:CDS:5;Parent=PVPAM_090019500.1
PVPAM_09	RATT	CDS	704314	704420	.	+	1	ID=PVPAM_090019500.1:CDS:6;Parent=PVPAM_090019500.1
PVPAM_09	RATT	CDS	704593	704816	.	+	2	ID=PVPAM_090019500.1:CDS:7;Parent=PVPAM_090019500.1
PVPAM_09	RATT	CDS	705019	705250	.	+	0	ID=PVPAM_090019500.1:CDS:8;Parent=PVPAM_090019500.1
PVPAM_09	RATT	CDS	705610	705776	.	+	2	ID=PVPAM_090019500.1:CDS:9;Parent=PVPAM_090019500.1
###
PVPAM_09	.	polypeptide	701953	705776	.	+	.	ID=PVPAM_090019500.1:pep;Derives_from=PVPAM_090019500.1;orthologous_to=PVP01_0915400.1;ortholog_cluster=ORTHOMCL3062;product=term%3Dcyclin-dependent-like kinase CLK3%2C putative%3Bevidence%3DIEA%3Bwith%3DGeneDB:PVP01_0915400.1;Ontology_term=GO:0004672,GO:0005524,GO:0006468
PVPAM_09	Pfam	protein_match	703084	703716	.	+	.	Parent=PVPAM_090019500.1:pep;Name=PF07714;signature_desc=Protein tyrosine and serine/threonine kinase;Ontology_term=GO:0004672,GO:0006468
PVPAM_09	Pfam	protein_match	703084	704037	.	+	.	Parent=PVPAM_090019500.1:pep;Name=PF00069;signature_desc=Protein kinase domain;Ontology_term=GO:0004672,GO:0005524,GO:0006468
###
PVPAM_09	RATT	gene	705980	708547	.	-	.	ID=PVPAM_090019600;ratt_ortholog=PVP01_0915500;Name=G3PDH
PVPAM_09	RATT	mRNA	705980	708547	.	-	.	ID=PVPAM_090019600.1;Parent=PVPAM_090019600
PVPAM_09	RATT	CDS	705980	706150	.	-	0	ID=PVPAM_090019600.1:CDS:1;Parent=PVPAM_090019600.1
PVPAM_09	RATT	CDS	706402	706554	.	-	0	ID=PVPAM_090019600.1:CDS:2;Parent=PVPAM_090019600.1
PVPAM_09	RATT	CDS	706759	706908	.	-	0	ID=PVPAM_090019600.1:CDS:3;Parent=PVPAM_090019600.1
PVPAM_09	RATT	CDS	707071	707202	.	-	0	ID=PVPAM_090019600.1:CDS:4;Parent=PVPAM_090019600.1
PVPAM_09	RATT	CDS	707413	707583	.	-	0	ID=PVPAM_090019600.1:CDS:5;Parent=PVPAM_090019600.1
PVPAM_09	RATT	CDS	707745	707936	.	-	0	ID=PVPAM_090019600.1:CDS:6;Parent=PVPAM_090019600.1
PVPAM_09	RATT	CDS	708103	708192	.	-	0	ID=PVPAM_090019600.1:CDS:7;Parent=PVPAM_090019600.1
PVPAM_09	RATT	CDS	708422	708547	.	-	0	ID=PVPAM_090019600.1:CDS:8;Parent=PVPAM_090019600.1
###
PVPAM_09	.	polypeptide	705980	708547	.	-	.	ID=PVPAM_090019600.1:pep;Derives_from=PVPAM_090019600.1;orthologous_to=PVP01_0915500.1;ortholog_cluster=ORTHOMCL4041;product=term%3Dglycerol-3-phosphate dehydrogenase%2C putative%3Bevidence%3DIEA%3Bwith%3DGeneDB:PVP01_0915500.1;Ontology_term=GO:0005737,GO:0004367,GO:0005975,GO:0055114,GO:0051287,GO:0016616,GO:0046168
PVPAM_09	Pfam	protein_match	707414	707854	.	-	.	Parent=PVPAM_090019600.1:pep;Name=PF07479;signature_desc=NAD-dependent glycerol-3-phosphate dehydrogenase C-terminus;Ontology_term=GO:0004367,GO:0005975,GO:0055114
PVPAM_09	Pfam	protein_match	707915	708424	.	-	.	Parent=PVPAM_090019600.1:pep;Name=PF01210;signature_desc=NAD-dependent glycerol-3-phosphate dehydrogenase N-terminus;Ontology_term=GO:0016616,GO:0051287,GO:0046168,GO:0055114,GO:0005737
###
PVPAM_09	AUGUSTUS	gene	709632	717043	0.68	+	.	ID=PVPAM_090019700
PVPAM_09	AUGUSTUS	mRNA	709632	717043	0.68	+	.	ID=PVPAM_090019700.1;Parent=PVPAM_090019700
PVPAM_09	AUGUSTUS	CDS	709632	713375	0.68	+	0	ID=PVPAM_090019700.1:CDS:1;Parent=PVPAM_090019700.1
PVPAM_09	AUGUSTUS	CDS	713492	717043	0.94	+	0	ID=PVPAM_090019700.1:CDS:2;Parent=PVPAM_090019700.1
###
PVPAM_09	.	polypeptide	709632	717043	.	+	.	ID=PVPAM_090019700.1:pep;Derives_from=PVPAM_090019700.1;orthologous_to=PVP01_0915600.1;ortholog_cluster=ORTHOMCL3737;product=term%3Dfilamin domain-containing protein%2C putative%3Bevidence%3DIEA%3Bwith%3DGeneDB:PVP01_0915600.1
PVPAM_09	Pfam	protein_match	712911	713372	.	+	.	Parent=PVPAM_090019700.1:pep;Name=PF00630;signature_desc=Filamin/ABP280 repeat
###
PVPAM_09	RATT	gene	717642	718450	.	+	.	ID=PVPAM_090019800;ratt_ortholog=PVP01_0915700
PVPAM_09	RATT	mRNA	717642	718450	.	+	.	ID=PVPAM_090019800.1;Parent=PVPAM_090019800
PVPAM_09	RATT	CDS	717642	717897	.	+	0	ID=PVPAM_090019800.1:CDS:1;Parent=PVPAM_090019800.1
PVPAM_09	RATT	CDS	718077	718173	.	+	2	ID=PVPAM_090019800.1:CDS:2;Parent=PVPAM_090019800.1
PVPAM_09	RATT	CDS	718354	718450	.	+	1	ID=PVPAM_090019800.1:CDS:3;Parent=PVPAM_090019800.1
###
PVPAM_09	.	polypeptide	717642	718450	.	+	.	ID=PVPAM_090019800.1:pep;Derives_from=PVPAM_090019800.1;orthologous_to=PVP01_0915700.1;ortholog_cluster=ORTHOMCL4192;product=term%3Dconserved protein%2C unknown function%3Bevidence%3DIEA%3Bwith%3DGeneDB:PVP01_0915700.1
###
PVPAM_09	RATT	gene	718801	721235	.	-	.	ID=PVPAM_090019900;ratt_ortholog=PVP01_0915800
PVPAM_09	RATT	mRNA	718801	721235	.	-	.	ID=PVPAM_090019900.1;Parent=PVPAM_090019900
PVPAM_09	RATT	CDS	718801	718823	.	-	2	ID=PVPAM_090019900.1:CDS:1;Parent=PVPAM_090019900.1
PVPAM_09	RATT	CDS	719004	719105	.	-	2	ID=PVPAM_090019900.1:CDS:2;Parent=PVPAM_090019900.1
PVPAM_09	RATT	CDS	719226	719326	.	-	1	ID=PVPAM_090019900.1:CDS:3;Parent=PVPAM_090019900.1
PVPAM_09	RATT	CDS	719419	719459	.	-	0	ID=PVPAM_090019900.1:CDS:4;Parent=PVPAM_090019900.1
PVPAM_09	RATT	CDS	719584	719605	.	-	1	ID=PVPAM_090019900.1:CDS:5;Parent=PVPAM_090019900.1
PVPAM_09	RATT	CDS	719712	719777	.	-	1	ID=PVPAM_090019900.1:CDS:6;Parent=PVPAM_090019900.1
PVPAM_09	RATT	CDS	719870	719915	.	-	2	ID=PVPAM_090019900.1:CDS:7;Parent=PVPAM_090019900.1
PVPAM_09	RATT	CDS	720027	720059	.	-	2	ID=PVPAM_090019900.1:CDS:8;Parent=PVPAM_090019900.1
PVPAM_09	RATT	CDS	720199	720276	.	-	2	ID=PVPAM_090019900.1:CDS:9;Parent=PVPAM_090019900.1
PVPAM_09	RATT	CDS	720395	720464	.	-	0	ID=PVPAM_090019900.1:CDS:10;Parent=PVPAM_090019900.1
PVPAM_09	RATT	CDS	720657	720719	.	-	0	ID=PVPAM_090019900.1:CDS:11;Parent=PVPAM_090019900.1
PVPAM_09	RATT	CDS	720815	720954	.	-	2	ID=PVPAM_090019900.1:CDS:12;Parent=PVPAM_090019900.1
PVPAM_09	RATT	CDS	721100	721235	.	-	0	ID=PVPAM_090019900.1:CDS:13;Parent=PVPAM_090019900.1
###
PVPAM_09	.	polypeptide	718801	721235	.	-	.	ID=PVPAM_090019900.1:pep;Derives_from=PVPAM_090019900.1;orthologous_to=PVP01_0915800.1;ortholog_cluster=ORTHOMCL3174;product=term%3Dconserved protein%2C unknown function%3Bevidence%3DIEA%3Bwith%3DGeneDB:PVP01_0915800.1
###
PVPAM_09	RATT	gene	724554	728149	.	+	.	ID=PVPAM_090020000;ratt_ortholog=PVP01_0915900;Name=SET7
PVPAM_09	RATT	mRNA	724554	728149	.	+	.	ID=PVPAM_090020000.1;Parent=PVPAM_090020000
PVPAM_09	RATT	CDS	724554	724668	.	+	0	ID=PVPAM_090020000.1:CDS:1;Parent=PVPAM_090020000.1
PVPAM_09	RATT	CDS	724935	726371	.	+	2	ID=PVPAM_090020000.1:CDS:2;Parent=PVPAM_090020000.1
PVPAM_09	RATT	CDS	726655	726810	.	+	2	ID=PVPAM_090020000.1:CDS:3;Parent=PVPAM_090020000.1
PVPAM_09	RATT	CDS	726989	727093	.	+	2	ID=PVPAM_090020000.1:CDS:4;Parent=PVPAM_090020000.1
PVPAM_09	RATT	CDS	727230	727671	.	+	2	ID=PVPAM_090020000.1:CDS:5;Parent=PVPAM_090020000.1
PVPAM_09	RATT	CDS	727897	727984	.	+	1	ID=PVPAM_090020000.1:CDS:6;Parent=PVPAM_090020000.1
PVPAM_09	RATT	CDS	728090	728149	.	+	0	ID=PVPAM_090020000.1:CDS:7;Parent=PVPAM_090020000.1
###
PVPAM_09	.	polypeptide	724554	728149	.	+	.	ID=PVPAM_090020000.1:pep;Derives_from=PVPAM_090020000.1;orthologous_to=PVP01_0915900.1;ortholog_cluster=ORTHOMCL5759;product=term%3Dhistone-lysine N-methyltransferase SET7%2C putative%3Bevidence%3DIEA%3Bwith%3DGeneDB:PVP01_0915900.1;Ontology_term=GO:0005515
PVPAM_09	Pfam	protein_match	725673	726224	.	+	.	Parent=PVPAM_090020000.1:pep;Name=PF00856;signature_desc=SET domain;Ontology_term=GO:0005515
###
PVPAM_09	RATT	gene	729233	730687	.	-	.	ID=PVPAM_090020100;ratt_ortholog=PVP01_0916000;Name=VP3
PVPAM_09	RATT	mRNA	729233	730687	.	-	.	ID=PVPAM_090020100.1;Parent=PVPAM_090020100
PVPAM_09	RATT	CDS	729233	730687	.	-	0	ID=PVPAM_090020100.1:CDS:1;Parent=PVPAM_090020100.1
###
PVPAM_09	.	polypeptide	729233	730687	.	-	.	ID=PVPAM_090020100.1:pep;Derives_from=PVPAM_090020100.1;orthologous_to=PVPAM_090020300.1,PVPAM_090020200.1,PVP01_0916100.1,PVP01_0916200.1,PVP01_0916000.1;ortholog_cluster=ORTHOMCL40;product=term%3Dvivapain-3%3Bevidence%3DIEA%3Bwith%3DGeneDB:PVP01_0916100.1%3Bis_preferred%3Dtrue,term%3Dvivapain-2%3Bevidence%3DIEA%3Bwith%3DGeneDB:PVP01_0916200.1|GeneDB:PVP01_0916000.1%3Brank%3D1;Ontology_term=GO:0008234,GO:0006508
PVPAM_09	Pfam	protein_match	729290	729898	.	-	.	Parent=PVPAM_090020100.1:pep;Name=PF00112;signature_desc=Papain family cysteine protease;Ontology_term=GO:0008234,GO:0006508
PVPAM_09	Pfam	protein_match	730022	730192	.	-	.	Parent=PVPAM_090020100.1:pep;Name=PF08246;signature_desc=Cathepsin propeptide inhibitor domain (I29)
###
PVPAM_09	RATT	gene	733568	735055	.	-	.	ID=PVPAM_090020200;ratt_ortholog=PVP01_0916100;Name=VP3
PVPAM_09	RATT	mRNA	733568	735055	.	-	.	ID=PVPAM_090020200.1;Parent=PVPAM_090020200
PVPAM_09	RATT	CDS	733568	735055	.	-	0	ID=PVPAM_090020200.1:CDS:1;Parent=PVPAM_090020200.1
###
PVPAM_09	.	polypeptide	733568	735055	.	-	.	ID=PVPAM_090020200.1:pep;Derives_from=PVPAM_090020200.1;orthologous_to=PVPAM_090020100.1,PVPAM_090020300.1,PVP01_0916100.1,PVP01_0916200.1,PVP01_0916000.1;ortholog_cluster=ORTHOMCL40;product=term%3Dvivapain-3%3Bevidence%3DIEA%3Bwith%3DGeneDB:PVP01_0916100.1%3Bis_preferred%3Dtrue,term%3Dvivapain-2%3Bevidence%3DIEA%3Bwith%3DGeneDB:PVP01_0916200.1|GeneDB:PVP01_0916000.1%3Brank%3D1;Ontology_term=GO:0008234,GO:0006508
PVPAM_09	Pfam	protein_match	733595	734236	.	-	.	Parent=PVPAM_090020200.1:pep;Name=PF00112;signature_desc=Papain family cysteine protease;Ontology_term=GO:0008234,GO:0006508
PVPAM_09	Pfam	protein_match	734372	734539	.	-	.	Parent=PVPAM_090020200.1:pep;Name=PF08246;signature_desc=Cathepsin propeptide inhibitor domain (I29)
###
PVPAM_09	RATT	gene	737351	738814	.	-	.	ID=PVPAM_090020300;ratt_ortholog=PVP01_0916200;Name=VP3
PVPAM_09	RATT	mRNA	737351	738814	.	-	.	ID=PVPAM_090020300.1;Parent=PVPAM_090020300
PVPAM_09	RATT	CDS	737351	738814	.	-	0	ID=PVPAM_090020300.1:CDS:1;Parent=PVPAM_090020300.1
###
PVPAM_09	.	polypeptide	737351	738814	.	-	.	ID=PVPAM_090020300.1:pep;Derives_from=PVPAM_090020300.1;orthologous_to=PVPAM_090020100.1,PVPAM_090020200.1,PVP01_0916100.1,PVP01_0916200.1,PVP01_0916000.1;ortholog_cluster=ORTHOMCL40;product=term%3Dvivapain-3%3Bevidence%3DIEA%3Bwith%3DGeneDB:PVP01_0916100.1%3Bis_preferred%3Dtrue,term%3Dvivapain-2%3Bevidence%3DIEA%3Bwith%3DGeneDB:PVP01_0916200.1|GeneDB:PVP01_0916000.1%3Brank%3D1;Ontology_term=GO:0008234,GO:0006508
PVPAM_09	Pfam	protein_match	737372	738016	.	-	.	Parent=PVPAM_090020300.1:pep;Name=PF00112;signature_desc=Papain family cysteine protease;Ontology_term=GO:0008234,GO:0006508
PVPAM_09	Pfam	protein_match	738146	738316	.	-	.	Parent=PVPAM_090020300.1:pep;Name=PF08246;signature_desc=Cathepsin propeptide inhibitor domain (I29)
###
PVPAM_09	RATT	gene	741408	742611	.	+	.	ID=PVPAM_090020400;ratt_ortholog=PVP01_0916300;Name=ApiAP2
PVPAM_09	RATT	mRNA	741408	742611	.	+	.	ID=PVPAM_090020400.1;Parent=PVPAM_090020400
PVPAM_09	RATT	CDS	741408	741715	.	+	0	ID=PVPAM_090020400.1:CDS:1;Parent=PVPAM_090020400.1
PVPAM_09	RATT	CDS	741876	742092	.	+	1	ID=PVPAM_090020400.1:CDS:2;Parent=PVPAM_090020400.1
PVPAM_09	RATT	CDS	742277	742325	.	+	0	ID=PVPAM_090020400.1:CDS:3;Parent=PVPAM_090020400.1
PVPAM_09	RATT	CDS	742463	742611	.	+	2	ID=PVPAM_090020400.1:CDS:4;Parent=PVPAM_090020400.1
###
PVPAM_09	.	polypeptide	741408	742611	.	+	.	ID=PVPAM_090020400.1:pep;Derives_from=PVPAM_090020400.1;orthologous_to=PVP01_0916300.1;ortholog_cluster=ORTHOMCL5116;product=term%3DAP2 domain transcription factor%2C putative%3Bevidence%3DIEA%3Bwith%3DGeneDB:PVP01_0916300.1;Ontology_term=GO:0006355,GO:0003700
PVPAM_09	Pfam	protein_match	741969	742103	.	+	.	Parent=PVPAM_090020400.1:pep;Name=PF00847;signature_desc=AP2 domain;Ontology_term=GO:0003700,GO:0006355
###
PVPAM_09	AUGUSTUS	gene	743151	744335	1	-	.	ID=PVPAM_090020500
PVPAM_09	AUGUSTUS	mRNA	743151	744335	1	-	.	ID=PVPAM_090020500.1;Parent=PVPAM_090020500
PVPAM_09	AUGUSTUS	CDS	743151	743642	1	-	0	ID=PVPAM_090020500.1:CDS:1;Parent=PVPAM_090020500.1
PVPAM_09	AUGUSTUS	CDS	744148	744225	1	-	0	ID=PVPAM_090020500.1:CDS:2;Parent=PVPAM_090020500.1
PVPAM_09	AUGUSTUS	CDS	744324	744335	1	-	0	ID=PVPAM_090020500.1:CDS:3;Parent=PVPAM_090020500.1
###
PVPAM_09	.	polypeptide	743151	744335	.	-	.	ID=PVPAM_090020500.1:pep;Derives_from=PVPAM_090020500.1;orthologous_to=PVP01_0916400.1;ortholog_cluster=ORTHOMCL1644;product=term%3Dpeptidyl-prolyl cis-trans isomerase 11%2C putative%3Bevidence%3DIEA%3Bwith%3DGeneDB:PVP01_0916400.1;Ontology_term=GO:0000413,GO:0003755,GO:0006457
PVPAM_09	Pfam	protein_match	743766	744236	.	-	.	Parent=PVPAM_090020500.1:pep;Name=PF00160;signature_desc=Cyclophilin type peptidyl-prolyl cis-trans isomerase/CLD;Ontology_term=GO:0003755,GO:0000413,GO:0006457
###
PVPAM_09	RATT	gene	745348	746103	.	-	.	ID=PVPAM_090020600;ratt_ortholog=PVP01_0916450
PVPAM_09	RATT	mRNA	745348	746103	.	-	.	ID=PVPAM_090020600.1;Parent=PVPAM_090020600
PVPAM_09	RATT	CDS	745348	746103	.	-	0	ID=PVPAM_090020600.1:CDS:1;Parent=PVPAM_090020600.1
###
PVPAM_09	.	polypeptide	745348	746103	.	-	.	ID=PVPAM_090020600.1:pep;Derives_from=PVPAM_090020600.1;orthologous_to=PVP01_0916450.1;ortholog_cluster=ORTHOMCL4631;product=term%3Dconserved Plasmodium protein%2C unknown function%3Bevidence%3DIEA%3Bwith%3DGeneDB:PVP01_0916450.1
###
PVPAM_09	AUGUSTUS	gene	747788	750049	1	+	.	ID=PVPAM_090020700;Name=DHHC9
PVPAM_09	AUGUSTUS	mRNA	747788	750049	1	+	.	ID=PVPAM_090020700.1;Parent=PVPAM_090020700
PVPAM_09	AUGUSTUS	CDS	747788	747854	1	+	0	ID=PVPAM_090020700.1:CDS:1;Parent=PVPAM_090020700.1
PVPAM_09	AUGUSTUS	CDS	748025	748174	1	+	2	ID=PVPAM_090020700.1:CDS:2;Parent=PVPAM_090020700.1
PVPAM_09	AUGUSTUS	CDS	748316	748440	1	+	2	ID=PVPAM_090020700.1:CDS:3;Parent=PVPAM_090020700.1
PVPAM_09	AUGUSTUS	CDS	748612	748794	1	+	0	ID=PVPAM_090020700.1:CDS:4;Parent=PVPAM_090020700.1
PVPAM_09	AUGUSTUS	CDS	748991	749027	1	+	0	ID=PVPAM_090020700.1:CDS:5;Parent=PVPAM_090020700.1
PVPAM_09	AUGUSTUS	CDS	749196	749236	1	+	2	ID=PVPAM_090020700.1:CDS:6;Parent=PVPAM_090020700.1
PVPAM_09	AUGUSTUS	CDS	749371	749439	1	+	0	ID=PVPAM_090020700.1:CDS:7;Parent=PVPAM_090020700.1
PVPAM_09	AUGUSTUS	CDS	749579	749617	1	+	0	ID=PVPAM_090020700.1:CDS:8;Parent=PVPAM_090020700.1
PVPAM_09	AUGUSTUS	CDS	749734	749797	1	+	0	ID=PVPAM_090020700.1:CDS:9;Parent=PVPAM_090020700.1
PVPAM_09	AUGUSTUS	CDS	749940	750049	1	+	2	ID=PVPAM_090020700.1:CDS:10;Parent=PVPAM_090020700.1
###
PVPAM_09	.	polypeptide	747788	750049	.	+	.	ID=PVPAM_090020700.1:pep;Derives_from=PVPAM_090020700.1;orthologous_to=PVP01_0916500.1;ortholog_cluster=ORTHOMCL3250;product=term%3Dpalmitoyltransferase DHHC9%2C putative%3Bevidence%3DIEA%3Bwith%3DGeneDB:PVP01_0916500.1;Ontology_term=GO:0008270
PVPAM_09	Pfam	protein_match	748064	748441	.	+	.	Parent=PVPAM_090020700.1:pep;Name=PF01529;signature_desc=DHHC palmitoyltransferase;Ontology_term=GO:0008270
###
PVPAM_09	AUGUSTUS	gene	751348	753962	1	-	.	ID=PVPAM_090020800;Name=RON4
PVPAM_09	AUGUSTUS	mRNA	751348	753962	1	-	.	ID=PVPAM_090020800.1;Parent=PVPAM_090020800
PVPAM_09	AUGUSTUS	CDS	751348	751538	1	-	2	ID=PVPAM_090020800.1:CDS:1;Parent=PVPAM_090020800.1
PVPAM_09	AUGUSTUS	CDS	751702	753669	1	-	2	ID=PVPAM_090020800.1:CDS:2;Parent=PVPAM_090020800.1
PVPAM_09	AUGUSTUS	CDS	753884	753962	1	-	0	ID=PVPAM_090020800.1:CDS:3;Parent=PVPAM_090020800.1
###
PVPAM_09	.	polypeptide	751348	753962	.	-	.	ID=PVPAM_090020800.1:pep;Derives_from=PVPAM_090020800.1;orthologous_to=PVP01_0916600.1;ortholog_cluster=ORTHOMCL2577;product=term%3Drhoptry neck protein 4%3Bevidence%3DIEA%3Bwith%3DGeneDB:PVP01_0916600.1
###
PVPAM_09	RATT	gene	755314	759654	.	-	.	ID=PVPAM_090020900;ratt_ortholog=PVP01_0916700
PVPAM_09	RATT	mRNA	755314	759654	.	-	.	ID=PVPAM_090020900.1;Parent=PVPAM_090020900
PVPAM_09	RATT	CDS	755314	759654	.	-	0	ID=PVPAM_090020900.1:CDS:1;Parent=PVPAM_090020900.1
###
PVPAM_09	.	polypeptide	755314	759654	.	-	.	ID=PVPAM_090020900.1:pep;Derives_from=PVPAM_090020900.1;orthologous_to=PVP01_0916700.1;ortholog_cluster=ORTHOMCL1584;product=term%3Dserine esterase%2C putative%3Bevidence%3DIEA%3Bwith%3DGeneDB:PVP01_0916700.1
PVPAM_09	Pfam	protein_match	757366	757899	.	-	.	Parent=PVPAM_090020900.1:pep;Name=PF05057;signature_desc=Putative serine esterase (DUF676)
###
PVPAM_09	RATT	gene	762013	763668	.	-	.	ID=PVPAM_090021000;ratt_ortholog=PVP01_0916800;Name=PDX2
PVPAM_09	RATT	mRNA	762013	763668	.	-	.	ID=PVPAM_090021000.1;Parent=PVPAM_090021000
PVPAM_09	RATT	CDS	762013	762119	.	-	2	ID=PVPAM_090021000.1:CDS:1;Parent=PVPAM_090021000.1
PVPAM_09	RATT	CDS	762286	762340	.	-	0	ID=PVPAM_090021000.1:CDS:2;Parent=PVPAM_090021000.1
PVPAM_09	RATT	CDS	762459	762572	.	-	0	ID=PVPAM_090021000.1:CDS:3;Parent=PVPAM_090021000.1
PVPAM_09	RATT	CDS	762756	762874	.	-	2	ID=PVPAM_090021000.1:CDS:4;Parent=PVPAM_090021000.1
PVPAM_09	RATT	CDS	763008	763062	.	-	0	ID=PVPAM_090021000.1:CDS:5;Parent=PVPAM_090021000.1
PVPAM_09	RATT	CDS	763196	763303	.	-	0	ID=PVPAM_090021000.1:CDS:6;Parent=PVPAM_090021000.1
PVPAM_09	RATT	CDS	763567	763668	.	-	0	ID=PVPAM_090021000.1:CDS:7;Parent=PVPAM_090021000.1
###
PVPAM_09	.	polypeptide	762013	763668	.	-	.	ID=PVPAM_090021000.1:pep;Derives_from=PVPAM_090021000.1;orthologous_to=PVP01_0916800.1;ortholog_cluster=ORTHOMCL2733;product=term%3Dpyridoxine biosynthesis protein PDX2%2C putative%3Bevidence%3DIEA%3Bwith%3DGeneDB:PVP01_0916800.1;Ontology_term=GO:0003824,GO:0006543,GO:0016740,GO:0009236,GO:0042823
PVPAM_09	Pfam	protein_match	763030	763647	.	-	.	Parent=PVPAM_090021000.1:pep;Name=PF01174;signature_desc=SNO glutamine amidotransferase family;Ontology_term=GO:0016740,GO:0006543,GO:0042823
PVPAM_09	Pfam	protein_match	763312	763605	.	-	.	Parent=PVPAM_090021000.1:pep;Name=PF07685;signature_desc=CobB/CobQ-like glutamine amidotransferase domain;Ontology_term=GO:0003824,GO:0009236
###
PVPAM_09	RATT	gene	764777	766319	.	+	.	ID=PVPAM_090021100;ratt_ortholog=PVP01_0916900;Name=CYP19C
PVPAM_09	RATT	mRNA	764777	766319	.	+	.	ID=PVPAM_090021100.1;Parent=PVPAM_090021100
PVPAM_09	RATT	CDS	764777	764854	.	+	0	ID=PVPAM_090021100.1:CDS:1;Parent=PVPAM_090021100.1
PVPAM_09	RATT	CDS	765041	765093	.	+	0	ID=PVPAM_090021100.1:CDS:2;Parent=PVPAM_090021100.1
PVPAM_09	RATT	CDS	765270	765378	.	+	1	ID=PVPAM_090021100.1:CDS:3;Parent=PVPAM_090021100.1
PVPAM_09	RATT	CDS	765519	765640	.	+	0	ID=PVPAM_090021100.1:CDS:4;Parent=PVPAM_090021100.1
PVPAM_09	RATT	CDS	766074	766114	.	+	1	ID=PVPAM_090021100.1:CDS:5;Parent=PVPAM_090021100.1
PVPAM_09	RATT	CDS	766219	766319	.	+	2	ID=PVPAM_090021100.1:CDS:6;Parent=PVPAM_090021100.1
###
PVPAM_09	.	polypeptide	764777	766319	.	+	.	ID=PVPAM_090021100.1:pep;Derives_from=PVPAM_090021100.1;orthologous_to=PVP01_0916900.1;ortholog_cluster=ORTHOMCL3085;product=term%3Dpeptidyl-prolyl cis-trans isomerase%2C putative%3Bevidence%3DIEA%3Bwith%3DGeneDB:PVP01_0916900.1;Ontology_term=GO:0000413,GO:0003755,GO:0006457
PVPAM_09	Pfam	protein_match	764786	765232	.	+	.	Parent=PVPAM_090021100.1:pep;Name=PF00160;signature_desc=Cyclophilin type peptidyl-prolyl cis-trans isomerase/CLD;Ontology_term=GO:0003755,GO:0000413,GO:0006457
###
PVPAM_09	RATT	gene	766466	767875	.	-	.	ID=PVPAM_090021200;ratt_ortholog=PVP01_0917000;Name=SEC12
PVPAM_09	RATT	mRNA	766466	767875	.	-	.	ID=PVPAM_090021200.1;Parent=PVPAM_090021200
PVPAM_09	RATT	CDS	766466	767875	.	-	0	ID=PVPAM_090021200.1:CDS:1;Parent=PVPAM_090021200.1
###
PVPAM_09	.	polypeptide	766466	767875	.	-	.	ID=PVPAM_090021200.1:pep;Derives_from=PVPAM_090021200.1;orthologous_to=PVP01_0917000.1;ortholog_cluster=ORTHOMCL2531;product=term%3Dguanine nucleotide-exchange factor SEC12%2C putative%3Bevidence%3DIEA%3Bwith%3DGeneDB:PVP01_0917000.1;Ontology_term=GO:0005515
PVPAM_09	Pfam	protein_match	766697	766792	.	-	.	Parent=PVPAM_090021200.1:pep;Name=PF00400;signature_desc=WD domain%2C G-beta repeat;Ontology_term=GO:0005515
PVPAM_09	Pfam	protein_match	767138	767242	.	-	.	Parent=PVPAM_090021200.1:pep;Name=PF00400;signature_desc=WD domain%2C G-beta repeat;Ontology_term=GO:0005515
PVPAM_09	Pfam	protein_match	767468	767557	.	-	.	Parent=PVPAM_090021200.1:pep;Name=PF00400;signature_desc=WD domain%2C G-beta repeat;Ontology_term=GO:0005515
###
PVPAM_09	RATT	gene	770827	772182	.	+	.	ID=PVPAM_090021300;ratt_ortholog=PVP01_0917100;Name=FT2
PVPAM_09	RATT	mRNA	770827	772182	.	+	.	ID=PVPAM_090021300.1;Parent=PVPAM_090021300
PVPAM_09	RATT	CDS	770827	772182	.	+	0	ID=PVPAM_090021300.1:CDS:1;Parent=PVPAM_090021300.1
###
PVPAM_09	.	polypeptide	770827	772182	.	+	.	ID=PVPAM_090021300.1:pep;Derives_from=PVPAM_090021300.1;orthologous_to=PVP01_0917100.1;ortholog_cluster=ORTHOMCL818;product=term%3Dfolate transporter 2%2C putative%3Bevidence%3DIEA%3Bwith%3DGeneDB:PVP01_0917100.1;Ontology_term=GO:0006810,GO:0016021
PVPAM_09	Pfam	protein_match	770980	771483	.	+	.	Parent=PVPAM_090021300.1:pep;Name=PF03092;signature_desc=BT1 family;Ontology_term=GO:0006810,GO:0016021
PVPAM_09	Pfam	protein_match	771640	772167	.	+	.	Parent=PVPAM_090021300.1:pep;Name=PF03092;signature_desc=BT1 family;Ontology_term=GO:0006810,GO:0016021
###
PVPAM_09	RATT	gene	772872	775491	.	-	.	ID=PVPAM_090021400;ratt_ortholog=PVP01_0917200;Name=STT3
PVPAM_09	RATT	mRNA	772872	775491	.	-	.	ID=PVPAM_090021400.1;Parent=PVPAM_090021400
PVPAM_09	RATT	CDS	772872	775244	.	-	0	ID=PVPAM_090021400.1:CDS:1;Parent=PVPAM_090021400.1
PVPAM_09	RATT	CDS	775375	775491	.	-	0	ID=PVPAM_090021400.1:CDS:2;Parent=PVPAM_090021400.1
###
PVPAM_09	.	polypeptide	772872	775491	.	-	.	ID=PVPAM_090021400.1:pep;Derives_from=PVPAM_090021400.1;orthologous_to=PVP01_0917200.1;ortholog_cluster=ORTHOMCL1701;product=term%3Ddolichyl-diphosphooligosaccharide--protein glycosyltransferase subunit STT3%2C putative%3Bevidence%3DIEA%3Bwith%3DGeneDB:PVP01_0917200.1;Ontology_term=GO:0006486,GO:0016020,GO:0004576
PVPAM_09	Pfam	protein_match	774097	775326	.	-	.	Parent=PVPAM_090021400.1:pep;Name=PF02516;signature_desc=Oligosaccharyl transferase STT3 subunit;Ontology_term=GO:0004576,GO:0006486,GO:0016020
###
PVPAM_09	RATT	gene	776617	778689	.	-	.	ID=PVPAM_090021500;ratt_ortholog=PVP01_0917300;Name=DPAP1
PVPAM_09	RATT	mRNA	776617	778689	.	-	.	ID=PVPAM_090021500.1;Parent=PVPAM_090021500
PVPAM_09	RATT	CDS	776617	778689	.	-	0	ID=PVPAM_090021500.1:CDS:1;Parent=PVPAM_090021500.1
###
PVPAM_09	.	polypeptide	776617	778689	.	-	.	ID=PVPAM_090021500.1:pep;Derives_from=PVPAM_090021500.1;orthologous_to=PVP01_0917300.1;ortholog_cluster=ORTHOMCL575;product=term%3Ddipeptidyl aminopeptidase 1%2C putative%3Bevidence%3DIEA%3Bwith%3DGeneDB:PVP01_0917300.1;Ontology_term=GO:0008234,GO:0006508
PVPAM_09	Pfam	protein_match	776686	777597	.	-	.	Parent=PVPAM_090021500.1:pep;Name=PF00112;signature_desc=Papain family cysteine protease;Ontology_term=GO:0008234,GO:0006508
PVPAM_09	Pfam	protein_match	778132	778614	.	-	.	Parent=PVPAM_090021500.1:pep;Name=PF08773;signature_desc=Cathepsin C exclusion domain
###
PVPAM_09	RATT	gene	782718	785978	.	-	.	ID=PVPAM_090021600;ratt_ortholog=PVP01_0917400;Name=HSP101
PVPAM_09	RATT	mRNA	782718	785978	.	-	.	ID=PVPAM_090021600.1;Parent=PVPAM_090021600
PVPAM_09	RATT	CDS	782718	785126	.	-	0	ID=PVPAM_090021600.1:CDS:1;Parent=PVPAM_090021600.1
PVPAM_09	RATT	CDS	785287	785375	.	-	2	ID=PVPAM_090021600.1:CDS:2;Parent=PVPAM_090021600.1
PVPAM_09	RATT	CDS	785614	785737	.	-	0	ID=PVPAM_090021600.1:CDS:3;Parent=PVPAM_090021600.1
PVPAM_09	RATT	CDS	785883	785978	.	-	0	ID=PVPAM_090021600.1:CDS:4;Parent=PVPAM_090021600.1
###
PVPAM_09	.	polypeptide	782718	785978	.	-	.	ID=PVPAM_090021600.1:pep;Derives_from=PVPAM_090021600.1;orthologous_to=PVP01_0917400.1;ortholog_cluster=ORTHOMCL3205;product=term%3Dheat shock protein 101%2C putative%3Bevidence%3DIEA%3Bwith%3DGeneDB:PVP01_0917400.1;Ontology_term=GO:0019538,GO:0005524,GO:0016887,GO:0008134,GO:0006355
PVPAM_09	Pfam	protein_match	783318	783554	.	-	.	Parent=PVPAM_090021600.1:pep;Name=PF10431;signature_desc=C-terminal%2C D2-small domain%2C of ClpB protein
PVPAM_09	Pfam	protein_match	783573	784097	.	-	.	Parent=PVPAM_090021600.1:pep;Name=PF07724;signature_desc=AAA domain (Cdc48 subfamily);Ontology_term=GO:0005524
PVPAM_09	Pfam	protein_match	783714	784079	.	-	.	Parent=PVPAM_090021600.1:pep;Name=PF00004;signature_desc=ATPase family associated with various cellular activities (AAA);Ontology_term=GO:0005524
PVPAM_09	Pfam	protein_match	783726	784082	.	-	.	Parent=PVPAM_090021600.1:pep;Name=PF07728;signature_desc=AAA domain (dynein-related subfamily);Ontology_term=GO:0005524,GO:0016887
PVPAM_09	Pfam	protein_match	783732	784103	.	-	.	Parent=PVPAM_090021600.1:pep;Name=PF00158;signature_desc=Sigma-54 interaction domain;Ontology_term=GO:0005524,GO:0008134,GO:0006355
PVPAM_09	Pfam	protein_match	784569	784871	.	-	.	Parent=PVPAM_090021600.1:pep;Name=PF17871;signature_desc=AAA lid domain
PVPAM_09	Pfam	protein_match	784932	785288	.	-	.	Parent=PVPAM_090021600.1:pep;Name=PF00004;signature_desc=ATPase family associated with various cellular activities (AAA);Ontology_term=GO:0005524
PVPAM_09	Pfam	protein_match	785487	785609	.	-	.	Parent=PVPAM_090021600.1:pep;Name=PF02861;signature_desc=Clp amino terminal domain%2C pathogenicity island component;Ontology_term=GO:0019538
PVPAM_09	Pfam	protein_match	785694	785831	.	-	.	Parent=PVPAM_090021600.1:pep;Name=PF02861;signature_desc=Clp amino terminal domain%2C pathogenicity island component;Ontology_term=GO:0019538
###
PVPAM_09	RATT	gene	790390	792244	.	-	.	ID=PVPAM_090021700;ratt_ortholog=PVP01_0917500
PVPAM_09	RATT	mRNA	790390	792244	.	-	.	ID=PVPAM_090021700.1;Parent=PVPAM_090021700
PVPAM_09	RATT	CDS	790390	790499	.	-	2	ID=PVPAM_090021700.1:CDS:1;Parent=PVPAM_090021700.1
PVPAM_09	RATT	CDS	790661	790718	.	-	0	ID=PVPAM_090021700.1:CDS:2;Parent=PVPAM_090021700.1
PVPAM_09	RATT	CDS	790865	791005	.	-	0	ID=PVPAM_090021700.1:CDS:3;Parent=PVPAM_090021700.1
PVPAM_09	RATT	CDS	791130	791213	.	-	0	ID=PVPAM_090021700.1:CDS:4;Parent=PVPAM_090021700.1
PVPAM_09	RATT	CDS	791339	791420	.	-	1	ID=PVPAM_090021700.1:CDS:5;Parent=PVPAM_090021700.1
PVPAM_09	RATT	CDS	791534	791639	.	-	2	ID=PVPAM_090021700.1:CDS:6;Parent=PVPAM_090021700.1
PVPAM_09	RATT	CDS	792190	792244	.	-	0	ID=PVPAM_090021700.1:CDS:7;Parent=PVPAM_090021700.1
###
PVPAM_09	.	polypeptide	790390	792244	.	-	.	ID=PVPAM_090021700.1:pep;Derives_from=PVPAM_090021700.1;orthologous_to=PVP01_0917500.1;ortholog_cluster=ORTHOMCL2917;product=term%3Dconserved protein%2C unknown function%3Bevidence%3DIEA%3Bwith%3DGeneDB:PVP01_0917500.1
###
PVPAM_09	AUGUSTUS	gene	793920	798004	1	-	.	ID=PVPAM_090021800
PVPAM_09	AUGUSTUS	mRNA	793920	798004	1	-	.	ID=PVPAM_090021800.1;Parent=PVPAM_090021800
PVPAM_09	AUGUSTUS	CDS	793920	794074	1	-	2	ID=PVPAM_090021800.1:CDS:1;Parent=PVPAM_090021800.1
PVPAM_09	AUGUSTUS	CDS	794211	794320	1	-	1	ID=PVPAM_090021800.1:CDS:2;Parent=PVPAM_090021800.1
PVPAM_09	AUGUSTUS	CDS	794498	794555	1	-	2	ID=PVPAM_090021800.1:CDS:3;Parent=PVPAM_090021800.1
PVPAM_09	AUGUSTUS	CDS	794990	795028	1	-	2	ID=PVPAM_090021800.1:CDS:4;Parent=PVPAM_090021800.1
PVPAM_09	AUGUSTUS	CDS	795181	798004	1	-	0	ID=PVPAM_090021800.1:CDS:5;Parent=PVPAM_090021800.1
###
PVPAM_09	.	polypeptide	793920	798004	.	-	.	ID=PVPAM_090021800.1:pep;Derives_from=PVPAM_090021800.1;orthologous_to=PVP01_0917600.1;ortholog_cluster=ORTHOMCL4036;product=term%3DMFS domain-containing protein P115%2C putative%3Bevidence%3DIEA%3Bwith%3DGeneDB:PVP01_0917600.1
###
PVPAM_09	RATT	gene	799830	801350	.	+	.	ID=PVPAM_090021900;ratt_ortholog=PVP01_0917700;Name=UCH54
PVPAM_09	RATT	mRNA	799830	801350	.	+	.	ID=PVPAM_090021900.1;Parent=PVPAM_090021900
PVPAM_09	RATT	CDS	799830	801350	.	+	0	ID=PVPAM_090021900.1:CDS:1;Parent=PVPAM_090021900.1
###
PVPAM_09	.	polypeptide	799830	801350	.	+	.	ID=PVPAM_090021900.1:pep;Derives_from=PVPAM_090021900.1;orthologous_to=PVP01_0917700.1;ortholog_cluster=ORTHOMCL1260;product=term%3Dubiquitin carboxyl-terminal hydrolase UCH54%2C putative%3Bevidence%3DIEA%3Bwith%3DGeneDB:PVP01_0917700.1;Ontology_term=GO:0004843,GO:0005622,GO:0006511
PVPAM_09	Pfam	protein_match	799863	800093	.	+	.	Parent=PVPAM_090021900.1:pep;Name=PF01088;signature_desc=Ubiquitin carboxyl-terminal hydrolase%2C family 1;Ontology_term=GO:0004843,GO:0006511,GO:0005622
PVPAM_09	Pfam	protein_match	800193	800705	.	+	.	Parent=PVPAM_090021900.1:pep;Name=PF01088;signature_desc=Ubiquitin carboxyl-terminal hydrolase%2C family 1;Ontology_term=GO:0004843,GO:0006511,GO:0005622
###
PVPAM_09	RATT	gene	802245	806945	.	+	.	ID=PVPAM_090022000;ratt_ortholog=PVP01_0917800
PVPAM_09	RATT	mRNA	802245	806945	.	+	.	ID=PVPAM_090022000.1;Parent=PVPAM_090022000
PVPAM_09	RATT	CDS	802245	806945	.	+	0	ID=PVPAM_090022000.1:CDS:1;Parent=PVPAM_090022000.1
###
PVPAM_09	.	polypeptide	802245	806945	.	+	.	ID=PVPAM_090022000.1:pep;Derives_from=PVPAM_090022000.1;orthologous_to=PVP01_0917800.1;ortholog_cluster=ORTHOMCL2319;product=term%3Dconserved Plasmodium protein%2C unknown function%3Bevidence%3DIEA%3Bwith%3DGeneDB:PVP01_0917800.1
###
PVPAM_09	RATT	gene	808693	809079	.	+	.	ID=PVPAM_090022100;ratt_ortholog=PVP01_0917900
PVPAM_09	RATT	mRNA	808693	809079	.	+	.	ID=PVPAM_090022100.1;Parent=PVPAM_090022100
PVPAM_09	RATT	CDS	808693	809079	.	+	0	ID=PVPAM_090022100.1:CDS:1;Parent=PVPAM_090022100.1
###
PVPAM_09	.	polypeptide	808693	809079	.	+	.	ID=PVPAM_090022100.1:pep;Derives_from=PVPAM_090022100.1;orthologous_to=PVP01_0917900.1;ortholog_cluster=ORTHOMCL2107;product=term%3Dconserved protein%2C unknown function%3Bevidence%3DIEA%3Bwith%3DGeneDB:PVP01_0917900.1
###
PVPAM_09	.	pseudogene	811574	812678	2.08e+03	+	.	ID=PVPAM_090022200:pseudogene;has_internal_stop=false;has_frameshift=true;has_start=true;has_stop=true;Target=PVP01_0918000.1 1 368;original_prot_length=368
PVPAM_09	.	pseudogenic_transcript	811574	812678	.	+	.	ID=PVPAM_090022200.1;Parent=PVPAM_090022200:pseudogene
PVPAM_09	.	pseudogenic_exon	811574	812320	.	+	.	ID=PVPAM_090022200.1:pseudogenic_exon:1;Parent=PVPAM_090022200.1
PVPAM_09	.	pseudogenic_exon	812322	812678	.	+	.	ID=PVPAM_090022200.1:pseudogenic_exon:2;Parent=PVPAM_090022200.1
###
PVPAM_09	.	polypeptide	811574	812678	.	+	.	ID=PVPAM_090022200.1:pep;Derives_from=PVPAM_090022200.1;orthologous_to=PVP01_0918000.1;ortholog_cluster=ORTHOMCL3457;product=term%3Dconserved Plasmodium protein%2C unknown function%3Bevidence%3DIEA%3Bwith%3DGeneDB:PVP01_0918000.1
###
PVPAM_09	RATT	gene	813048	814583	.	-	.	ID=PVPAM_090022300;ratt_ortholog=PVP01_0918100
PVPAM_09	RATT	mRNA	813048	814583	.	-	.	ID=PVPAM_090022300.1;Parent=PVPAM_090022300
PVPAM_09	RATT	CDS	813048	814583	.	-	0	ID=PVPAM_090022300.1:CDS:1;Parent=PVPAM_090022300.1
###
PVPAM_09	.	polypeptide	813048	814583	.	-	.	ID=PVPAM_090022300.1:pep;Derives_from=PVPAM_090022300.1;orthologous_to=PVP01_0918100.1;ortholog_cluster=ORTHOMCL491;product=term%3Dtyrosine--tRNA ligase%2C putative%3Bevidence%3DIEA%3Bwith%3DGeneDB:PVP01_0918100.1;Ontology_term=GO:0004812,GO:0006418,GO:0000166,GO:0005524
PVPAM_09	Pfam	protein_match	813534	814337	.	-	.	Parent=PVPAM_090022300.1:pep;Name=PF00579;signature_desc=tRNA synthetases class I (W and Y);Ontology_term=GO:0000166,GO:0004812,GO:0005524,GO:0006418
###
PVPAM_09	RATT	gene	815207	816419	.	+	.	ID=PVPAM_090022400;ratt_ortholog=PVP01_0918200;Name=ICT1
PVPAM_09	RATT	mRNA	815207	816419	.	+	.	ID=PVPAM_090022400.1;Parent=PVPAM_090022400
PVPAM_09	RATT	CDS	815207	815314	.	+	0	ID=PVPAM_090022400.1:CDS:1;Parent=PVPAM_090022400.1
PVPAM_09	RATT	CDS	815460	815536	.	+	0	ID=PVPAM_090022400.1:CDS:2;Parent=PVPAM_090022400.1
PVPAM_09	RATT	CDS	815702	815757	.	+	1	ID=PVPAM_090022400.1:CDS:3;Parent=PVPAM_090022400.1
PVPAM_09	RATT	CDS	815928	815998	.	+	2	ID=PVPAM_090022400.1:CDS:4;Parent=PVPAM_090022400.1
PVPAM_09	RATT	CDS	816100	816168	.	+	0	ID=PVPAM_090022400.1:CDS:5;Parent=PVPAM_090022400.1
PVPAM_09	RATT	CDS	816339	816419	.	+	0	ID=PVPAM_090022400.1:CDS:6;Parent=PVPAM_090022400.1
###
PVPAM_09	.	polypeptide	815207	816419	.	+	.	ID=PVPAM_090022400.1:pep;Derives_from=PVPAM_090022400.1;orthologous_to=PVP01_0918200.1;ortholog_cluster=ORTHOMCL1050;product=term%3Dpeptidyl-tRNA hydrolase ICT1%2C putative%3Bevidence%3DIEA%3Bwith%3DGeneDB:PVP01_0918200.1;Ontology_term=GO:0006415,GO:0003747
PVPAM_09	Pfam	protein_match	815237	815602	.	+	.	Parent=PVPAM_090022400.1:pep;Name=PF00472;signature_desc=RF-1 domain;Ontology_term=GO:0003747,GO:0006415
PVPAM_09	Pfam	protein_match	815309	815539	.	+	.	Parent=PVPAM_090022400.1:pep;Name=PF10213;signature_desc=Mitochondrial ribosomal subunit protein
###
PVPAM_09	RATT	gene	817557	818377	.	-	.	ID=PVPAM_090022500;ratt_ortholog=PVP01_0918300;Name=RAN
PVPAM_09	RATT	mRNA	817557	818377	.	-	.	ID=PVPAM_090022500.1;Parent=PVPAM_090022500
PVPAM_09	RATT	CDS	817557	818083	.	-	2	ID=PVPAM_090022500.1:CDS:1;Parent=PVPAM_090022500.1
PVPAM_09	RATT	CDS	818260	818377	.	-	0	ID=PVPAM_090022500.1:CDS:2;Parent=PVPAM_090022500.1
###
PVPAM_09	.	polypeptide	817557	818377	.	-	.	ID=PVPAM_090022500.1:pep;Derives_from=PVPAM_090022500.1;orthologous_to=PVP01_0918300.1;ortholog_cluster=ORTHOMCL4442;product=term%3DGTP-binding nuclear protein RAN/TC4%2C putative%3Bevidence%3DIEA%3Bwith%3DGeneDB:PVP01_0918300.1;Ontology_term=GO:0007264,GO:0005622,GO:0005525
PVPAM_09	Pfam	protein_match	817880	818347	.	-	.	Parent=PVPAM_090022500.1:pep;Name=PF00071;signature_desc=Ras family;Ontology_term=GO:0005525,GO:0007264
PVPAM_09	Pfam	protein_match	817985	818353	.	-	.	Parent=PVPAM_090022500.1:pep;Name=PF00025;signature_desc=ADP-ribosylation factor family;Ontology_term=GO:0005525
PVPAM_09	Pfam	protein_match	818009	818347	.	-	.	Parent=PVPAM_090022500.1:pep;Name=PF08477;signature_desc=Ras of Complex%2C Roc%2C domain of DAPkinase;Ontology_term=GO:0005525,GO:0007264,GO:0005622
PVPAM_09	Pfam	protein_match	818015	818344	.	-	.	Parent=PVPAM_090022500.1:pep;Name=PF01926;signature_desc=50S ribosome-binding GTPase;Ontology_term=GO:0005525
###
PVPAM_09	RATT	gene	822229	824832	.	-	.	ID=PVPAM_090022600;ratt_ortholog=PVP01_0918400;Name=MLH
PVPAM_09	RATT	mRNA	822229	824832	.	-	.	ID=PVPAM_090022600.1;Parent=PVPAM_090022600
PVPAM_09	RATT	CDS	822229	824832	.	-	0	ID=PVPAM_090022600.1:CDS:1;Parent=PVPAM_090022600.1
###
PVPAM_09	.	polypeptide	822229	824832	.	-	.	ID=PVPAM_090022600.1:pep;Derives_from=PVPAM_090022600.1;orthologous_to=PVP01_0918400.1;ortholog_cluster=ORTHOMCL947;product=term%3DDNA mismatch repair protein MLH%2C putative%3Bevidence%3DIEA%3Bwith%3DGeneDB:PVP01_0918400.1;Ontology_term=GO:0030983,GO:0006298,GO:0005524
PVPAM_09	Pfam	protein_match	822235	823143	.	-	.	Parent=PVPAM_090022600.1:pep;Name=PF16413;signature_desc=DNA mismatch repair protein Mlh1 C-terminus
PVPAM_09	Pfam	protein_match	823555	823911	.	-	.	Parent=PVPAM_090022600.1:pep;Name=PF01119;signature_desc=DNA mismatch repair protein%2C C-terminal domain;Ontology_term=GO:0005524,GO:0030983,GO:0006298
PVPAM_09	Pfam	protein_match	824389	824700	.	-	.	Parent=PVPAM_090022600.1:pep;Name=PF13589;signature_desc=Histidine kinase-%2C DNA gyrase B-%2C and HSP90-like ATPase
PVPAM_09	Pfam	protein_match	824497	824706	.	-	.	Parent=PVPAM_090022600.1:pep;Name=PF02518;signature_desc=Histidine kinase-%2C DNA gyrase B-%2C and HSP90-like ATPase
###
PVPAM_09	RATT	gene	825717	830027	.	+	.	ID=PVPAM_090022700;ratt_ortholog=PVP01_0918500
PVPAM_09	RATT	mRNA	825717	830027	.	+	.	ID=PVPAM_090022700.1;Parent=PVPAM_090022700
PVPAM_09	RATT	CDS	825717	829566	.	+	0	ID=PVPAM_090022700.1:CDS:1;Parent=PVPAM_090022700.1
PVPAM_09	RATT	CDS	829744	830027	.	+	2	ID=PVPAM_090022700.1:CDS:2;Parent=PVPAM_090022700.1
###
PVPAM_09	.	polypeptide	825717	830027	.	+	.	ID=PVPAM_090022700.1:pep;Derives_from=PVPAM_090022700.1;orthologous_to=PVP01_0918500.1;ortholog_cluster=ORTHOMCL3021;product=term%3Dconserved Plasmodium protein%2C unknown function%3Bevidence%3DIEA%3Bwith%3DGeneDB:PVP01_0918500.1
###
PVPAM_09	AUGUSTUS	gene	831099	832004	1	-	.	ID=PVPAM_090022800
PVPAM_09	AUGUSTUS	mRNA	831099	832004	1	-	.	ID=PVPAM_090022800.1;Parent=PVPAM_090022800
PVPAM_09	AUGUSTUS	CDS	831099	831320	1	-	0	ID=PVPAM_090022800.1:CDS:1;Parent=PVPAM_090022800.1
PVPAM_09	AUGUSTUS	CDS	831627	832004	1	-	0	ID=PVPAM_090022800.1:CDS:2;Parent=PVPAM_090022800.1
###
PVPAM_09	.	polypeptide	831099	832004	.	-	.	ID=PVPAM_090022800.1:pep;Derives_from=PVPAM_090022800.1;orthologous_to=PVP01_0918600.1;ortholog_cluster=ORTHOMCL4617;product=term%3Dconserved Plasmodium protein%2C unknown function%3Bevidence%3DIEA%3Bwith%3DGeneDB:PVP01_0918600.1
###
PVPAM_09	RATT	gene	834776	835387	.	+	.	ID=PVPAM_090022900;ratt_ortholog=PVP01_0918700;Name=AP1S
PVPAM_09	RATT	mRNA	834776	835387	.	+	.	ID=PVPAM_090022900.1;Parent=PVPAM_090022900
PVPAM_09	RATT	CDS	834776	834957	.	+	0	ID=PVPAM_090022900.1:CDS:1;Parent=PVPAM_090022900.1
PVPAM_09	RATT	CDS	835102	835387	.	+	1	ID=PVPAM_090022900.1:CDS:2;Parent=PVPAM_090022900.1
###
PVPAM_09	.	polypeptide	834776	835387	.	+	.	ID=PVPAM_090022900.1:pep;Derives_from=PVPAM_090022900.1;orthologous_to=PVP01_0918700.1;ortholog_cluster=ORTHOMCL2410;product=term%3DAP-1 complex subunit sigma%2C putative%3Bevidence%3DIEA%3Bwith%3DGeneDB:PVP01_0918700.1
PVPAM_09	Pfam	protein_match	834776	835192	.	+	.	Parent=PVPAM_090022900.1:pep;Name=PF01217;signature_desc=Clathrin adaptor complex small chain
###
PVPAM_09	RATT	gene	836024	838585	.	-	.	ID=PVPAM_090023000;ratt_ortholog=PVP01_0918800
PVPAM_09	RATT	mRNA	836024	838585	.	-	.	ID=PVPAM_090023000.1;Parent=PVPAM_090023000
PVPAM_09	RATT	CDS	836024	838585	.	-	0	ID=PVPAM_090023000.1:CDS:1;Parent=PVPAM_090023000.1
###
PVPAM_09	.	polypeptide	836024	838585	.	-	.	ID=PVPAM_090023000.1:pep;Derives_from=PVPAM_090023000.1;orthologous_to=PVP01_0918800.1;ortholog_cluster=ORTHOMCL1908;product=term%3Dheat shock protein 90%2C putative%3Bevidence%3DIEA%3Bwith%3DGeneDB:PVP01_0918800.1;Ontology_term=GO:0006950,GO:0006457,GO:0051082,GO:0005524
PVPAM_09	Pfam	protein_match	836138	837745	.	-	.	Parent=PVPAM_090023000.1:pep;Name=PF00183;signature_desc=Hsp90 protein;Ontology_term=GO:0005524,GO:0051082,GO:0006457,GO:0006950
PVPAM_09	Pfam	protein_match	837839	838291	.	-	.	Parent=PVPAM_090023000.1:pep;Name=PF13589;signature_desc=Histidine kinase-%2C DNA gyrase B-%2C and HSP90-like ATPase
###
PVPAM_09	RATT	gene	841451	845422	.	+	.	ID=PVPAM_090023100;ratt_ortholog=PVP01_0918900
PVPAM_09	RATT	mRNA	841451	845422	.	+	.	ID=PVPAM_090023100.1;Parent=PVPAM_090023100
PVPAM_09	RATT	CDS	841451	845422	.	+	0	ID=PVPAM_090023100.1:CDS:1;Parent=PVPAM_090023100.1
###
PVPAM_09	.	polypeptide	841451	845422	.	+	.	ID=PVPAM_090023100.1:pep;Derives_from=PVPAM_090023100.1;orthologous_to=PVP01_0918900.1;ortholog_cluster=ORTHOMCL4125;product=term%3Dinsulinase%2C putative%3Bevidence%3DIEA%3Bwith%3DGeneDB:PVP01_0918900.1
PVPAM_09	Pfam	protein_match	841592	841858	.	+	.	Parent=PVPAM_090023100.1:pep;Name=PF00675;signature_desc=Insulinase (Peptidase family M16)
PVPAM_09	Pfam	protein_match	842030	842536	.	+	.	Parent=PVPAM_090023100.1:pep;Name=PF05193;signature_desc=Peptidase M16 inactive domain
###
PVPAM_09	RATT	gene	846151	847062	.	-	.	ID=PVPAM_090023200;ratt_ortholog=PVP01_0919000
PVPAM_09	RATT	mRNA	846151	847062	.	-	.	ID=PVPAM_090023200.1;Parent=PVPAM_090023200
PVPAM_09	RATT	CDS	846151	847062	.	-	0	ID=PVPAM_090023200.1:CDS:1;Parent=PVPAM_090023200.1
###
PVPAM_09	.	polypeptide	846151	847062	.	-	.	ID=PVPAM_090023200.1:pep;Derives_from=PVPAM_090023200.1;orthologous_to=PVP01_0919000.1;ortholog_cluster=ORTHOMCL1979;product=term%3Dhaloacid dehalogenase-like hydrolase%2C putative%3Bevidence%3DIEA%3Bwith%3DGeneDB:PVP01_0919000.1
PVPAM_09	Pfam	protein_match	846370	846993	.	-	.	Parent=PVPAM_090023200.1:pep;Name=PF13419;signature_desc=Haloacid dehalogenase-like hydrolase
PVPAM_09	Pfam	protein_match	846394	847002	.	-	.	Parent=PVPAM_090023200.1:pep;Name=PF00702;signature_desc=haloacid dehalogenase-like hydrolase
###
PVPAM_09	RATT	gene	849519	851213	.	+	.	ID=PVPAM_090023300;ratt_ortholog=PVP01_0919100;Name=NOP56
PVPAM_09	RATT	mRNA	849519	851213	.	+	.	ID=PVPAM_090023300.1;Parent=PVPAM_090023300
PVPAM_09	RATT	CDS	849519	851213	.	+	0	ID=PVPAM_090023300.1:CDS:1;Parent=PVPAM_090023300.1
###
PVPAM_09	.	polypeptide	849519	851213	.	+	.	ID=PVPAM_090023300.1:pep;Derives_from=PVPAM_090023300.1;orthologous_to=PVP01_0919100.1;ortholog_cluster=ORTHOMCL5504;product=term%3Dnucleolar protein 56%2C putative%3Bevidence%3DIEA%3Bwith%3DGeneDB:PVP01_0919100.1
PVPAM_09	Pfam	protein_match	849531	849722	.	+	.	Parent=PVPAM_090023300.1:pep;Name=PF08156;signature_desc=NOP5NT (NUC127) domain
PVPAM_09	Pfam	protein_match	850047	850745	.	+	.	Parent=PVPAM_090023300.1:pep;Name=PF01798;signature_desc=snoRNA binding domain%2C fibrillarin
###
PVPAM_09	RATT	gene	851683	853572	.	-	.	ID=PVPAM_090023400;ratt_ortholog=PVP01_0919200;Name=MYST
PVPAM_09	RATT	mRNA	851683	853572	.	-	.	ID=PVPAM_090023400.1;Parent=PVPAM_090023400
PVPAM_09	RATT	CDS	851683	853572	.	-	0	ID=PVPAM_090023400.1:CDS:1;Parent=PVPAM_090023400.1
###
PVPAM_09	.	polypeptide	851683	853572	.	-	.	ID=PVPAM_090023400.1:pep;Derives_from=PVPAM_090023400.1;orthologous_to=PVP01_0919200.1;ortholog_cluster=ORTHOMCL3118;product=term%3Dhistone acetyltransferase MYST%2C putative%3Bevidence%3DIEA%3Bwith%3DGeneDB:PVP01_0919200.1;Ontology_term=GO:0016747,GO:0005634,GO:0006355
PVPAM_09	Pfam	protein_match	851833	852345	.	-	.	Parent=PVPAM_090023400.1:pep;Name=PF01853;signature_desc=MOZ/SAS family;Ontology_term=GO:0016747,GO:0006355,GO:0005634
PVPAM_09	Pfam	protein_match	852361	852519	.	-	.	Parent=PVPAM_090023400.1:pep;Name=PF17772;signature_desc=MYST family zinc finger domain
PVPAM_09	Pfam	protein_match	852649	852879	.	-	.	Parent=PVPAM_090023400.1:pep;Name=PF11717;signature_desc=RNA binding activity-knot of a chromodomain
###
PVPAM_09	RATT	gene	854829	859763	.	-	.	ID=PVPAM_090023500;ratt_ortholog=PVP01_0919300;Name=MLC-B
PVPAM_09	RATT	mRNA	854829	859763	.	-	.	ID=PVPAM_090023500.1;Parent=PVPAM_090023500
PVPAM_09	RATT	CDS	854829	854853	.	-	1	ID=PVPAM_090023500.1:CDS:1;Parent=PVPAM_090023500.1
PVPAM_09	RATT	CDS	855045	855098	.	-	1	ID=PVPAM_090023500.1:CDS:2;Parent=PVPAM_090023500.1
PVPAM_09	RATT	CDS	855273	855364	.	-	0	ID=PVPAM_090023500.1:CDS:3;Parent=PVPAM_090023500.1
PVPAM_09	RATT	CDS	855576	855728	.	-	0	ID=PVPAM_090023500.1:CDS:4;Parent=PVPAM_090023500.1
PVPAM_09	RATT	CDS	855922	855969	.	-	0	ID=PVPAM_090023500.1:CDS:5;Parent=PVPAM_090023500.1
PVPAM_09	RATT	CDS	856085	856501	.	-	0	ID=PVPAM_090023500.1:CDS:6;Parent=PVPAM_090023500.1
PVPAM_09	RATT	CDS	856645	856749	.	-	0	ID=PVPAM_090023500.1:CDS:7;Parent=PVPAM_090023500.1
PVPAM_09	RATT	CDS	856901	857029	.	-	0	ID=PVPAM_090023500.1:CDS:8;Parent=PVPAM_090023500.1
PVPAM_09	RATT	CDS	857203	857257	.	-	1	ID=PVPAM_090023500.1:CDS:9;Parent=PVPAM_090023500.1
PVPAM_09	RATT	CDS	857407	857489	.	-	0	ID=PVPAM_090023500.1:CDS:10;Parent=PVPAM_090023500.1
PVPAM_09	RATT	CDS	857652	857748	.	-	1	ID=PVPAM_090023500.1:CDS:11;Parent=PVPAM_090023500.1
PVPAM_09	RATT	CDS	857874	857957	.	-	1	ID=PVPAM_090023500.1:CDS:12;Parent=PVPAM_090023500.1
PVPAM_09	RATT	CDS	858114	858247	.	-	0	ID=PVPAM_090023500.1:CDS:13;Parent=PVPAM_090023500.1
PVPAM_09	RATT	CDS	858409	858520	.	-	1	ID=PVPAM_090023500.1:CDS:14;Parent=PVPAM_090023500.1
PVPAM_09	RATT	CDS	858709	858848	.	-	0	ID=PVPAM_090023500.1:CDS:15;Parent=PVPAM_090023500.1
PVPAM_09	RATT	CDS	859161	859224	.	-	1	ID=PVPAM_090023500.1:CDS:16;Parent=PVPAM_090023500.1
PVPAM_09	RATT	CDS	859408	859439	.	-	0	ID=PVPAM_090023500.1:CDS:17;Parent=PVPAM_090023500.1
PVPAM_09	RATT	CDS	859599	859763	.	-	0	ID=PVPAM_090023500.1:CDS:18;Parent=PVPAM_090023500.1
###
PVPAM_09	.	polypeptide	854829	859763	.	-	.	ID=PVPAM_090023500.1:pep;Derives_from=PVPAM_090023500.1;orthologous_to=PVP01_0919300.1;ortholog_cluster=ORTHOMCL4883;product=term%3Dmyosin light chain B%2C putative%3Bevidence%3DIEA%3Bwith%3DGeneDB:PVP01_0919300.1
###
PVPAM_09	RATT	gene	861008	863035	.	-	.	ID=PVPAM_090023600;ratt_ortholog=PVP01_0919400;Name=ARC40
PVPAM_09	RATT	mRNA	861008	863035	.	-	.	ID=PVPAM_090023600.1;Parent=PVPAM_090023600
PVPAM_09	RATT	CDS	861008	861355	.	-	0	ID=PVPAM_090023600.1:CDS:1;Parent=PVPAM_090023600.1
PVPAM_09	RATT	CDS	861490	861632	.	-	2	ID=PVPAM_090023600.1:CDS:2;Parent=PVPAM_090023600.1
PVPAM_09	RATT	CDS	861775	861844	.	-	0	ID=PVPAM_090023600.1:CDS:3;Parent=PVPAM_090023600.1
PVPAM_09	RATT	CDS	861939	862005	.	-	1	ID=PVPAM_090023600.1:CDS:4;Parent=PVPAM_090023600.1
PVPAM_09	RATT	CDS	862147	862252	.	-	2	ID=PVPAM_090023600.1:CDS:5;Parent=PVPAM_090023600.1
PVPAM_09	RATT	CDS	862359	862665	.	-	0	ID=PVPAM_090023600.1:CDS:6;Parent=PVPAM_090023600.1
PVPAM_09	RATT	CDS	862850	863035	.	-	0	ID=PVPAM_090023600.1:CDS:7;Parent=PVPAM_090023600.1
###
PVPAM_09	.	polypeptide	861008	863035	.	-	.	ID=PVPAM_090023600.1:pep;Derives_from=PVPAM_090023600.1;orthologous_to=PVP01_0919400.1;ortholog_cluster=ORTHOMCL2769;product=term%3Dactin-related protein 2/3 complex subunit 1%2C putative%3Bevidence%3DIEA%3Bwith%3DGeneDB:PVP01_0919400.1
###
PVPAM_09	RATT	gene	863739	865337	.	+	.	ID=PVPAM_090023700;ratt_ortholog=PVP01_0919500
PVPAM_09	RATT	mRNA	863739	865337	.	+	.	ID=PVPAM_090023700.1;Parent=PVPAM_090023700
PVPAM_09	RATT	CDS	863739	864077	.	+	0	ID=PVPAM_090023700.1:CDS:1;Parent=PVPAM_090023700.1
PVPAM_09	RATT	CDS	864261	864310	.	+	0	ID=PVPAM_090023700.1:CDS:2;Parent=PVPAM_090023700.1
PVPAM_09	RATT	CDS	864440	864585	.	+	1	ID=PVPAM_090023700.1:CDS:3;Parent=PVPAM_090023700.1
PVPAM_09	RATT	CDS	864706	864734	.	+	2	ID=PVPAM_090023700.1:CDS:4;Parent=PVPAM_090023700.1
PVPAM_09	RATT	CDS	864847	864900	.	+	0	ID=PVPAM_090023700.1:CDS:5;Parent=PVPAM_090023700.1
PVPAM_09	RATT	CDS	865080	865113	.	+	0	ID=PVPAM_090023700.1:CDS:6;Parent=PVPAM_090023700.1
PVPAM_09	RATT	CDS	865240	865337	.	+	2	ID=PVPAM_090023700.1:CDS:7;Parent=PVPAM_090023700.1
###
PVPAM_09	.	polypeptide	863739	865337	.	+	.	ID=PVPAM_090023700.1:pep;Derives_from=PVPAM_090023700.1;orthologous_to=PVP01_0919500.1;ortholog_cluster=ORTHOMCL2039;product=term%3Dconserved protein%2C unknown function%3Bevidence%3DIEA%3Bwith%3DGeneDB:PVP01_0919500.1
###
PVPAM_09	RATT	gene	865505	866605	.	-	.	ID=PVPAM_090023800;ratt_ortholog=PVP01_0919600
PVPAM_09	RATT	mRNA	865505	866605	.	-	.	ID=PVPAM_090023800.1;Parent=PVPAM_090023800
PVPAM_09	RATT	CDS	865505	866605	.	-	0	ID=PVPAM_090023800.1:CDS:1;Parent=PVPAM_090023800.1
###
PVPAM_09	.	polypeptide	865505	866605	.	-	.	ID=PVPAM_090023800.1:pep;Derives_from=PVPAM_090023800.1;orthologous_to=PVP01_0919600.1;ortholog_cluster=ORTHOMCL3637;product=term%3Dacyl-CoA-binding protein%2C putative%3Bevidence%3DIEA%3Bwith%3DGeneDB:PVP01_0919600.1;Ontology_term=GO:0000062,GO:0005515
PVPAM_09	Pfam	protein_match	865562	865654	.	-	.	Parent=PVPAM_090023800.1:pep;Name=PF00023;signature_desc=Ankyrin repeat;Ontology_term=GO:0005515
PVPAM_09	Pfam	protein_match	865562	865774	.	-	.	Parent=PVPAM_090023800.1:pep;Name=PF12796;signature_desc=Ankyrin repeats (3 copies)
PVPAM_09	Pfam	protein_match	865571	865654	.	-	.	Parent=PVPAM_090023800.1:pep;Name=PF13606;signature_desc=Ankyrin repeat;Ontology_term=GO:0005515
PVPAM_09	Pfam	protein_match	865595	865741	.	-	.	Parent=PVPAM_090023800.1:pep;Name=PF13637;signature_desc=Ankyrin repeats (many copies)
PVPAM_09	Pfam	protein_match	865631	865771	.	-	.	Parent=PVPAM_090023800.1:pep;Name=PF13857;signature_desc=Ankyrin repeats (many copies)
PVPAM_09	Pfam	protein_match	865661	865753	.	-	.	Parent=PVPAM_090023800.1:pep;Name=PF00023;signature_desc=Ankyrin repeat;Ontology_term=GO:0005515
PVPAM_09	Pfam	protein_match	865667	865753	.	-	.	Parent=PVPAM_090023800.1:pep;Name=PF13606;signature_desc=Ankyrin repeat;Ontology_term=GO:0005515
PVPAM_09	Pfam	protein_match	866051	866338	.	-	.	Parent=PVPAM_090023800.1:pep;Name=PF00887;signature_desc=Acyl CoA binding protein;Ontology_term=GO:0000062
###
PVPAM_09	AUGUSTUS	gene	868031	869664	1	+	.	ID=PVPAM_090023900
PVPAM_09	AUGUSTUS	mRNA	868031	869664	1	+	.	ID=PVPAM_090023900.1;Parent=PVPAM_090023900
PVPAM_09	AUGUSTUS	CDS	868031	868750	1	+	0	ID=PVPAM_090023900.1:CDS:1;Parent=PVPAM_090023900.1
PVPAM_09	AUGUSTUS	CDS	868905	868973	1	+	0	ID=PVPAM_090023900.1:CDS:2;Parent=PVPAM_090023900.1
PVPAM_09	AUGUSTUS	CDS	869139	869198	1	+	0	ID=PVPAM_090023900.1:CDS:3;Parent=PVPAM_090023900.1
PVPAM_09	AUGUSTUS	CDS	869407	869664	1	+	0	ID=PVPAM_090023900.1:CDS:4;Parent=PVPAM_090023900.1
###
PVPAM_09	.	polypeptide	868031	869664	.	+	.	ID=PVPAM_090023900.1:pep;Derives_from=PVPAM_090023900.1;orthologous_to=PVP01_0919700.1;ortholog_cluster=ORTHOMCL2322;product=term%3DtRNA m(1)G methyltransferase%2C putative%3Bevidence%3DIEA%3Bwith%3DGeneDB:PVP01_0919700.1
PVPAM_09	Pfam	protein_match	868508	868996	.	+	.	Parent=PVPAM_090023900.1:pep;Name=PF01746;signature_desc=tRNA (Guanine-1)-methyltransferase
###
PVPAM_09	AUGUSTUS	gene	870122	870787	1	-	.	ID=PVPAM_090024000
PVPAM_09	AUGUSTUS	mRNA	870122	870787	1	-	.	ID=PVPAM_090024000.1;Parent=PVPAM_090024000
PVPAM_09	AUGUSTUS	CDS	870122	870174	1	-	2	ID=PVPAM_090024000.1:CDS:1;Parent=PVPAM_090024000.1
PVPAM_09	AUGUSTUS	CDS	870310	870787	1	-	0	ID=PVPAM_090024000.1:CDS:2;Parent=PVPAM_090024000.1
###
PVPAM_09	.	polypeptide	870122	870787	.	-	.	ID=PVPAM_090024000.1:pep;Derives_from=PVPAM_090024000.1;orthologous_to=PVP01_0919800.1;ortholog_cluster=ORTHOMCL5247;product=term%3Dconserved protein%2C unknown function%3Bevidence%3DIEA%3Bwith%3DGeneDB:PVP01_0919800.1
PVPAM_09	Pfam	protein_match	870263	870553	.	-	.	Parent=PVPAM_090024000.1:pep;Name=PF08576;signature_desc=Eukaryotic protein of unknown function (DUF1764)
###
PVPAM_09	RATT	gene	871813	872763	.	-	.	ID=PVPAM_090024100;ratt_ortholog=PVP01_0919900;Name=U2AF1
PVPAM_09	RATT	mRNA	871813	872763	.	-	.	ID=PVPAM_090024100.1;Parent=PVPAM_090024100
PVPAM_09	RATT	CDS	871813	872763	.	-	0	ID=PVPAM_090024100.1:CDS:1;Parent=PVPAM_090024100.1
###
PVPAM_09	.	polypeptide	871813	872763	.	-	.	ID=PVPAM_090024100.1:pep;Derives_from=PVPAM_090024100.1;orthologous_to=PVP01_0919900.1;ortholog_cluster=ORTHOMCL1457;product=term%3Dsplicing factor U2AF small subunit%2C putative%3Bevidence%3DIEA%3Bwith%3DGeneDB:PVP01_0919900.1;Ontology_term=GO:0046872,GO:0003676
PVPAM_09	Pfam	protein_match	872248	872313	.	-	.	Parent=PVPAM_090024100.1:pep;Name=PF00642;signature_desc=Zinc finger C-x8-C-x5-C-x3-H type (and similar);Ontology_term=GO:0046872
PVPAM_09	Pfam	protein_match	872347	872514	.	-	.	Parent=PVPAM_090024100.1:pep;Name=PF00076;signature_desc=RNA recognition motif. (a.k.a. RRM%2C RBD%2C or RNP domain);Ontology_term=GO:0003676
PVPAM_09	Pfam	protein_match	872656	872724	.	-	.	Parent=PVPAM_090024100.1:pep;Name=PF00642;signature_desc=Zinc finger C-x8-C-x5-C-x3-H type (and similar);Ontology_term=GO:0046872
###
PVPAM_09	RATT	gene	875375	881266	.	+	.	ID=PVPAM_090024200;ratt_ortholog=PVP01_0920000
PVPAM_09	RATT	mRNA	875375	881266	.	+	.	ID=PVPAM_090024200.1;Parent=PVPAM_090024200
PVPAM_09	RATT	CDS	875375	881266	.	+	0	ID=PVPAM_090024200.1:CDS:1;Parent=PVPAM_090024200.1
###
PVPAM_09	.	polypeptide	875375	881266	.	+	.	ID=PVPAM_090024200.1:pep;Derives_from=PVPAM_090024200.1;orthologous_to=PVP01_0920000.1;ortholog_cluster=ORTHOMCL4132;product=term%3Dubiquitin-protein ligase%2C putative%3Bevidence%3DIEA%3Bwith%3DGeneDB:PVP01_0920000.1;Ontology_term=GO:0004842
PVPAM_09	Pfam	protein_match	879629	881260	.	+	.	Parent=PVPAM_090024200.1:pep;Name=PF00632;signature_desc=HECT-domain (ubiquitin-transferase);Ontology_term=GO:0004842
###
PVPAM_09	RATT	gene	882560	884344	.	+	.	ID=PVPAM_090024300;ratt_ortholog=PVP01_0920100
PVPAM_09	RATT	mRNA	882560	884344	.	+	.	ID=PVPAM_090024300.1;Parent=PVPAM_090024300
PVPAM_09	RATT	CDS	882560	883579	.	+	0	ID=PVPAM_090024300.1:CDS:1;Parent=PVPAM_090024300.1
PVPAM_09	RATT	CDS	883790	883978	.	+	0	ID=PVPAM_090024300.1:CDS:2;Parent=PVPAM_090024300.1
PVPAM_09	RATT	CDS	884117	884344	.	+	0	ID=PVPAM_090024300.1:CDS:3;Parent=PVPAM_090024300.1
###
PVPAM_09	.	polypeptide	882560	884344	.	+	.	ID=PVPAM_090024300.1:pep;Derives_from=PVPAM_090024300.1;orthologous_to=PVP01_0920100.1;ortholog_cluster=ORTHOMCL4756;product=term%3DAP-4 complex subunit mu%2C putative%3Bevidence%3DIEA%3Bwith%3DGeneDB:PVP01_0920100.1;Ontology_term=GO:0016192,GO:0005515,GO:0006886,GO:0030131
PVPAM_09	Pfam	protein_match	882704	882958	.	+	.	Parent=PVPAM_090024300.1:pep;Name=PF01217;signature_desc=Clathrin adaptor complex small chain
PVPAM_09	Pfam	protein_match	883187	883984	.	+	.	Parent=PVPAM_090024300.1:pep;Name=PF00928;signature_desc=Adaptor complexes medium subunit family;Ontology_term=GO:0005515,GO:0006886,GO:0016192,GO:0030131
###
PVPAM_09	RATT	gene	885031	887883	.	-	.	ID=PVPAM_090024400;ratt_ortholog=PVP01_0920200
PVPAM_09	RATT	mRNA	885031	887883	.	-	.	ID=PVPAM_090024400.1;Parent=PVPAM_090024400
PVPAM_09	RATT	CDS	885031	887883	.	-	0	ID=PVPAM_090024400.1:CDS:1;Parent=PVPAM_090024400.1
###
PVPAM_09	.	polypeptide	885031	887883	.	-	.	ID=PVPAM_090024400.1:pep;Derives_from=PVPAM_090024400.1;orthologous_to=PVP01_0920200.1;ortholog_cluster=ORTHOMCL5373;product=term%3DATP-dependent zinc metalloprotease FTSH%2C putative%3Bevidence%3DIEA%3Bwith%3DGeneDB:PVP01_0920200.1;Ontology_term=GO:0004222,GO:0008270,GO:0005524,GO:0016021,GO:0006508
PVPAM_09	Pfam	protein_match	885364	885903	.	-	.	Parent=PVPAM_090024400.1:pep;Name=PF01434;signature_desc=Peptidase family M41;Ontology_term=GO:0004222,GO:0005524,GO:0006508
PVPAM_09	Pfam	protein_match	885955	886068	.	-	.	Parent=PVPAM_090024400.1:pep;Name=PF17862;signature_desc=AAA+ lid domain
PVPAM_09	Pfam	protein_match	886168	886569	.	-	.	Parent=PVPAM_090024400.1:pep;Name=PF00004;signature_desc=ATPase family associated with various cellular activities (AAA);Ontology_term=GO:0005524
PVPAM_09	Pfam	protein_match	886900	887172	.	-	.	Parent=PVPAM_090024400.1:pep;Name=PF06480;signature_desc=FtsH Extracellular;Ontology_term=GO:0004222,GO:0005524,GO:0008270,GO:0016021
###
PVPAM_09	AUGUSTUS	gene	891611	894275	0.94	+	.	ID=PVPAM_090024500
PVPAM_09	AUGUSTUS	mRNA	891611	894275	0.94	+	.	ID=PVPAM_090024500.1;Parent=PVPAM_090024500
PVPAM_09	AUGUSTUS	CDS	891611	891620	0.94	+	0	ID=PVPAM_090024500.1:CDS:1;Parent=PVPAM_090024500.1
PVPAM_09	AUGUSTUS	CDS	891715	894275	1	+	2	ID=PVPAM_090024500.1:CDS:2;Parent=PVPAM_090024500.1
###
PVPAM_09	.	polypeptide	891611	894275	.	+	.	ID=PVPAM_090024500.1:pep;Derives_from=PVPAM_090024500.1;orthologous_to=PVP01_0920300.1;ortholog_cluster=ORTHOMCL813;product=term%3Dconserved Plasmodium protein%2C unknown function%3Bevidence%3DIEA%3Bwith%3DGeneDB:PVP01_0920300.1
###
PVPAM_09	.	pseudogene	895305	895931	1.14e+03	-	.	ID=PVPAM_090024600:pseudogene;has_internal_stop=true;has_frameshift=false;has_start=true;has_stop=true;Target=PVP01_0920400.1 1 209;original_prot_length=209
PVPAM_09	.	pseudogenic_transcript	895305	895931	.	-	.	ID=PVPAM_090024600.1;Parent=PVPAM_090024600:pseudogene
PVPAM_09	.	pseudogenic_exon	895305	895931	.	-	.	ID=PVPAM_090024600.1:pseudogenic_exon:1;Parent=PVPAM_090024600.1
###
PVPAM_09	.	polypeptide	895305	895931	.	-	.	ID=PVPAM_090024600.1:pep;Derives_from=PVPAM_090024600.1;orthologous_to=PVP01_0920400.1;ortholog_cluster=ORTHOMCL4129;product=term%3Dalternative splicing factor ASF-1%2C putative%3Bevidence%3DIEA%3Bwith%3DGeneDB:PVP01_0920400.1;Ontology_term=GO:0003676
PVPAM_09	Pfam	protein_match	895704	895904	.	-	.	Parent=PVPAM_090024600.1:pep;Name=PF00076;signature_desc=RNA recognition motif. (a.k.a. RRM%2C RBD%2C or RNP domain);Ontology_term=GO:0003676
###
PVPAM_09	RATT	gene	897601	902481	.	+	.	ID=PVPAM_090024700;ratt_ortholog=PVP01_0920500;Name=SEC16
PVPAM_09	RATT	mRNA	897601	902481	.	+	.	ID=PVPAM_090024700.1;Parent=PVPAM_090024700
PVPAM_09	RATT	CDS	897601	902481	.	+	0	ID=PVPAM_090024700.1:CDS:1;Parent=PVPAM_090024700.1
###
PVPAM_09	.	polypeptide	897601	902481	.	+	.	ID=PVPAM_090024700.1:pep;Derives_from=PVPAM_090024700.1;orthologous_to=PVP01_0920500.1;ortholog_cluster=ORTHOMCL4997;product=term%3Dprotein transport protein SEC16%2C putative%3Bevidence%3DIEA%3Bwith%3DGeneDB:PVP01_0920500.1
###
PVPAM_09	RATT	gene	904848	908837	.	+	.	ID=PVPAM_090024800;ratt_ortholog=PVP01_0920600
PVPAM_09	RATT	mRNA	904848	908837	.	+	.	ID=PVPAM_090024800.1;Parent=PVPAM_090024800
PVPAM_09	RATT	CDS	904848	907242	.	+	0	ID=PVPAM_090024800.1:CDS:1;Parent=PVPAM_090024800.1
PVPAM_09	RATT	CDS	907412	907548	.	+	2	ID=PVPAM_090024800.1:CDS:2;Parent=PVPAM_090024800.1
PVPAM_09	RATT	CDS	907780	907840	.	+	0	ID=PVPAM_090024800.1:CDS:3;Parent=PVPAM_090024800.1
PVPAM_09	RATT	CDS	907950	908050	.	+	2	ID=PVPAM_090024800.1:CDS:4;Parent=PVPAM_090024800.1
PVPAM_09	RATT	CDS	908171	908224	.	+	0	ID=PVPAM_090024800.1:CDS:5;Parent=PVPAM_090024800.1
PVPAM_09	RATT	CDS	908658	908837	.	+	0	ID=PVPAM_090024800.1:CDS:6;Parent=PVPAM_090024800.1
###
PVPAM_09	.	polypeptide	904848	908837	.	+	.	ID=PVPAM_090024800.1:pep;Derives_from=PVPAM_090024800.1;orthologous_to=PVP01_0920600.1;ortholog_cluster=ORTHOMCL1640;product=term%3Dconserved protein%2C unknown function%3Bevidence%3DIEA%3Bwith%3DGeneDB:PVP01_0920600.1
###
PVPAM_09	RATT	gene	910535	911767	.	+	.	ID=PVPAM_090024900;ratt_ortholog=PVP01_0920700;Name=PGM1
PVPAM_09	RATT	mRNA	910535	911767	.	+	.	ID=PVPAM_090024900.1;Parent=PVPAM_090024900
PVPAM_09	RATT	CDS	910535	910568	.	+	0	ID=PVPAM_090024900.1:CDS:1;Parent=PVPAM_090024900.1
PVPAM_09	RATT	CDS	910898	910979	.	+	2	ID=PVPAM_090024900.1:CDS:2;Parent=PVPAM_090024900.1
PVPAM_09	RATT	CDS	911131	911767	.	+	1	ID=PVPAM_090024900.1:CDS:3;Parent=PVPAM_090024900.1
###
PVPAM_09	.	polypeptide	910535	911767	.	+	.	ID=PVPAM_090024900.1:pep;Derives_from=PVPAM_090024900.1;orthologous_to=PVP01_0920700.1;ortholog_cluster=ORTHOMCL5053;product=term%3Dphosphoglycerate mutase%2C putative%3Bevidence%3DIEA%3Bwith%3DGeneDB:PVP01_0920700.1
PVPAM_09	Pfam	protein_match	910550	910906	.	+	.	Parent=PVPAM_090024900.1:pep;Name=PF00300;signature_desc=Histidine phosphatase superfamily (branch 1)
###
PVPAM_09	RATT	gene	913926	914396	.	+	.	ID=PVPAM_090025000;ratt_ortholog=PVP01_0920800
PVPAM_09	RATT	mRNA	913926	914396	.	+	.	ID=PVPAM_090025000.1;Parent=PVPAM_090025000
PVPAM_09	RATT	CDS	913926	914090	.	+	0	ID=PVPAM_090025000.1:CDS:1;Parent=PVPAM_090025000.1
PVPAM_09	RATT	CDS	914310	914396	.	+	0	ID=PVPAM_090025000.1:CDS:2;Parent=PVPAM_090025000.1
###
PVPAM_09	.	polypeptide	913926	914396	.	+	.	ID=PVPAM_090025000.1:pep;Derives_from=PVPAM_090025000.1;orthologous_to=PVP01_0920800.1;ortholog_cluster=ORTHOMCL3222;product=term%3Dconserved Plasmodium protein%2C unknown function%3Bevidence%3DIEA%3Bwith%3DGeneDB:PVP01_0920800.1
###
PVPAM_09	RATT	gene	915644	917294	.	+	.	ID=PVPAM_090025100;ratt_ortholog=PVP01_0920900;Name=MIT1
PVPAM_09	RATT	mRNA	915644	917294	.	+	.	ID=PVPAM_090025100.1;Parent=PVPAM_090025100
PVPAM_09	RATT	CDS	915644	915887	.	+	0	ID=PVPAM_090025100.1:CDS:1;Parent=PVPAM_090025100.1
PVPAM_09	RATT	CDS	916138	917294	.	+	2	ID=PVPAM_090025100.1:CDS:2;Parent=PVPAM_090025100.1
###
PVPAM_09	.	polypeptide	915644	917294	.	+	.	ID=PVPAM_090025100.1:pep;Derives_from=PVPAM_090025100.1;orthologous_to=PVP01_0920900.1;ortholog_cluster=ORTHOMCL778;product=term%3DCorA-like Mg2+ transporter protein%2C putative%3Bevidence%3DIEA%3Bwith%3DGeneDB:PVP01_0920900.1
###
PVPAM_09	RATT	gene	918361	919638	.	-	.	ID=PVPAM_090025200;ratt_ortholog=PVP01_0921000
PVPAM_09	RATT	mRNA	918361	919638	.	-	.	ID=PVPAM_090025200.1;Parent=PVPAM_090025200
PVPAM_09	RATT	CDS	918361	919279	.	-	1	ID=PVPAM_090025200.1:CDS:1;Parent=PVPAM_090025200.1
PVPAM_09	RATT	CDS	919454	919638	.	-	0	ID=PVPAM_090025200.1:CDS:2;Parent=PVPAM_090025200.1
###
PVPAM_09	.	polypeptide	918361	919638	.	-	.	ID=PVPAM_090025200.1:pep;Derives_from=PVPAM_090025200.1;orthologous_to=PVP01_0921000.1;ortholog_cluster=ORTHOMCL1898;product=term%3Dalpha/beta hydrolase fold domain containing protein%2C putative%3Bevidence%3DIEA%3Bwith%3DGeneDB:PVP01_0921000.1
PVPAM_09	Pfam	protein_match	918904	919221	.	-	.	Parent=PVPAM_090025200.1:pep;Name=PF00561;signature_desc=alpha/beta hydrolase fold
PVPAM_09	Pfam	protein_match	918979	919341	.	-	.	Parent=PVPAM_090025200.1:pep;Name=PF05677;signature_desc=Chlamydia CHLPS protein (DUF818)
###
PVPAM_09	RATT	gene	921854	924609	.	+	.	ID=PVPAM_090025300;ratt_ortholog=PVP01_0921100
PVPAM_09	RATT	mRNA	921854	924609	.	+	.	ID=PVPAM_090025300.1;Parent=PVPAM_090025300
PVPAM_09	RATT	CDS	921854	924262	.	+	0	ID=PVPAM_090025300.1:CDS:1;Parent=PVPAM_090025300.1
PVPAM_09	RATT	CDS	924535	924609	.	+	0	ID=PVPAM_090025300.1:CDS:2;Parent=PVPAM_090025300.1
###
PVPAM_09	.	polypeptide	921854	924609	.	+	.	ID=PVPAM_090025300.1:pep;Derives_from=PVPAM_090025300.1;orthologous_to=PVP01_0921100.1;ortholog_cluster=ORTHOMCL3782;product=term%3DtRNA nucleotidyltransferase%2C putative%3Bevidence%3DIEA%3Bwith%3DGeneDB:PVP01_0921100.1;Ontology_term=GO:0003723,GO:0016779,GO:0006396
PVPAM_09	Pfam	protein_match	922472	922882	.	+	.	Parent=PVPAM_090025300.1:pep;Name=PF01743;signature_desc=Poly A polymerase head domain;Ontology_term=GO:0003723,GO:0016779,GO:0006396
###
PVPAM_09	RATT	gene	924824	935208	.	-	.	ID=PVPAM_090025400;ratt_ortholog=PVP01_0921200
PVPAM_09	RATT	mRNA	924824	935208	.	-	.	ID=PVPAM_090025400.1;Parent=PVPAM_090025400
PVPAM_09	RATT	CDS	924824	924907	.	-	0	ID=PVPAM_090025400.1:CDS:1;Parent=PVPAM_090025400.1
PVPAM_09	RATT	CDS	925030	925230	.	-	0	ID=PVPAM_090025400.1:CDS:2;Parent=PVPAM_090025400.1
PVPAM_09	RATT	CDS	925389	925526	.	-	0	ID=PVPAM_090025400.1:CDS:3;Parent=PVPAM_090025400.1
PVPAM_09	RATT	CDS	925681	925731	.	-	0	ID=PVPAM_090025400.1:CDS:4;Parent=PVPAM_090025400.1
PVPAM_09	RATT	CDS	925845	934893	.	-	1	ID=PVPAM_090025400.1:CDS:5;Parent=PVPAM_090025400.1
PVPAM_09	RATT	CDS	935090	935208	.	-	0	ID=PVPAM_090025400.1:CDS:6;Parent=PVPAM_090025400.1
###
PVPAM_09	.	polypeptide	924824	935208	.	-	.	ID=PVPAM_090025400.1:pep;Derives_from=PVPAM_090025400.1;orthologous_to=PVP01_0921200.1;ortholog_cluster=ORTHOMCL3065;product=term%3DDDRGK domain-containing protein%2C putative%3Bevidence%3DIEA%3Bwith%3DGeneDB:PVP01_0921200.1
PVPAM_09	Pfam	protein_match	925672	926163	.	-	.	Parent=PVPAM_090025400.1:pep;Name=PF09756;signature_desc=DDRGK domain
###
PVPAM_09	RATT	gene	936579	940151	.	-	.	ID=PVPAM_090025500;ratt_ortholog=PVP01_0921300
PVPAM_09	RATT	mRNA	936579	940151	.	-	.	ID=PVPAM_090025500.1;Parent=PVPAM_090025500
PVPAM_09	RATT	CDS	936579	940151	.	-	0	ID=PVPAM_090025500.1:CDS:1;Parent=PVPAM_090025500.1
###
PVPAM_09	.	polypeptide	936579	940151	.	-	.	ID=PVPAM_090025500.1:pep;Derives_from=PVPAM_090025500.1;orthologous_to=PVP01_0921300.1;ortholog_cluster=ORTHOMCL4204;product=term%3Dconserved Plasmodium protein%2C unknown function%3Bevidence%3DIEA%3Bwith%3DGeneDB:PVP01_0921300.1
###
PVPAM_09	RATT	gene	942572	942805	.	+	.	ID=PVPAM_090025600;ratt_ortholog=PVP01_0921400
PVPAM_09	RATT	mRNA	942572	942805	.	+	.	ID=PVPAM_090025600.1;Parent=PVPAM_090025600
PVPAM_09	RATT	CDS	942572	942805	.	+	0	ID=PVPAM_090025600.1:CDS:1;Parent=PVPAM_090025600.1
###
PVPAM_09	.	polypeptide	942572	942805	.	+	.	ID=PVPAM_090025600.1:pep;Derives_from=PVPAM_090025600.1;orthologous_to=PVP01_0921400.1;ortholog_cluster=ORTHOMCL3132;product=term%3Dconserved Plasmodium protein%2C unknown function%3Bevidence%3DIEA%3Bwith%3DGeneDB:PVP01_0921400.1
###
PVPAM_09	RATT	gene	943002	943322	.	+	.	ID=PVPAM_090025700;ratt_ortholog=PVP01_0921500;Name=HSBP
PVPAM_09	RATT	mRNA	943002	943322	.	+	.	ID=PVPAM_090025700.1;Parent=PVPAM_090025700
PVPAM_09	RATT	CDS	943002	943322	.	+	0	ID=PVPAM_090025700.1:CDS:1;Parent=PVPAM_090025700.1
###
PVPAM_09	.	polypeptide	943002	943322	.	+	.	ID=PVPAM_090025700.1:pep;Derives_from=PVPAM_090025700.1;orthologous_to=PVP01_0921500.1;ortholog_cluster=ORTHOMCL1536;product=term%3Dheat shock factor-binding protein 1%2C putative%3Bevidence%3DIEA%3Bwith%3DGeneDB:PVP01_0921500.1
PVPAM_09	Pfam	protein_match	943167	943310	.	+	.	Parent=PVPAM_090025700.1:pep;Name=PF06825;signature_desc=Heat shock factor binding protein 1
###
PVPAM_09	RATT	gene	944948	946649	.	+	.	ID=PVPAM_090025800;ratt_ortholog=PVP01_0921600;Name=DHHC3
PVPAM_09	RATT	mRNA	944948	946649	.	+	.	ID=PVPAM_090025800.1;Parent=PVPAM_090025800
PVPAM_09	RATT	CDS	944948	945396	.	+	0	ID=PVPAM_090025800.1:CDS:1;Parent=PVPAM_090025800.1
PVPAM_09	RATT	CDS	945498	945615	.	+	1	ID=PVPAM_090025800.1:CDS:2;Parent=PVPAM_090025800.1
PVPAM_09	RATT	CDS	945747	945908	.	+	0	ID=PVPAM_090025800.1:CDS:3;Parent=PVPAM_090025800.1
PVPAM_09	RATT	CDS	946060	946121	.	+	0	ID=PVPAM_090025800.1:CDS:4;Parent=PVPAM_090025800.1
PVPAM_09	RATT	CDS	946370	946400	.	+	1	ID=PVPAM_090025800.1:CDS:5;Parent=PVPAM_090025800.1
PVPAM_09	RATT	CDS	946602	946649	.	+	0	ID=PVPAM_090025800.1:CDS:6;Parent=PVPAM_090025800.1
###
PVPAM_09	.	polypeptide	944948	946649	.	+	.	ID=PVPAM_090025800.1:pep;Derives_from=PVPAM_090025800.1;orthologous_to=PVP01_0921600.1;ortholog_cluster=ORTHOMCL859;product=term%3Dpalmitoyltransferase DHHC3%2C putative%3Bevidence%3DIEA%3Bwith%3DGeneDB:PVP01_0921600.1;Ontology_term=GO:0008270
PVPAM_09	Pfam	protein_match	945272	945661	.	+	.	Parent=PVPAM_090025800.1:pep;Name=PF01529;signature_desc=DHHC palmitoyltransferase;Ontology_term=GO:0008270
###
PVPAM_09	RATT	gene	946831	951823	.	-	.	ID=PVPAM_090025900;ratt_ortholog=PVP01_0921700
PVPAM_09	RATT	mRNA	946831	951823	.	-	.	ID=PVPAM_090025900.1;Parent=PVPAM_090025900
PVPAM_09	RATT	CDS	946831	951223	.	-	1	ID=PVPAM_090025900.1:CDS:1;Parent=PVPAM_090025900.1
PVPAM_09	RATT	CDS	951389	951614	.	-	2	ID=PVPAM_090025900.1:CDS:2;Parent=PVPAM_090025900.1
PVPAM_09	RATT	CDS	951820	951823	.	-	0	ID=PVPAM_090025900.1:CDS:3;Parent=PVPAM_090025900.1
###
PVPAM_09	.	polypeptide	946831	951823	.	-	.	ID=PVPAM_090025900.1:pep;Derives_from=PVPAM_090025900.1;orthologous_to=PVP01_0921700.1;ortholog_cluster=ORTHOMCL5289;product=term%3Dconserved protein%2C unknown function%3Bevidence%3DIEA%3Bwith%3DGeneDB:PVP01_0921700.1
###
PVPAM_09	RATT	gene	953182	953907	.	-	.	ID=PVPAM_090026000;ratt_ortholog=PVP01_0921800
PVPAM_09	RATT	mRNA	953182	953907	.	-	.	ID=PVPAM_090026000.1;Parent=PVPAM_090026000
PVPAM_09	RATT	CDS	953182	953445	.	-	0	ID=PVPAM_090026000.1:CDS:1;Parent=PVPAM_090026000.1
PVPAM_09	RATT	CDS	953707	953907	.	-	0	ID=PVPAM_090026000.1:CDS:2;Parent=PVPAM_090026000.1
###
PVPAM_09	.	polypeptide	953182	953907	.	-	.	ID=PVPAM_090026000.1:pep;Derives_from=PVPAM_090026000.1;orthologous_to=PVP01_0921800.1;ortholog_cluster=ORTHOMCL4582;product=term%3Dconserved protein%2C unknown function%3Bevidence%3DIEA%3Bwith%3DGeneDB:PVP01_0921800.1
###
PVPAM_09	RATT	gene	954667	959462	.	-	.	ID=PVPAM_090026100;ratt_ortholog=PVP01_0921900;Name=TKL2
PVPAM_09	RATT	mRNA	954667	959462	.	-	.	ID=PVPAM_090026100.1;Parent=PVPAM_090026100
PVPAM_09	RATT	CDS	954667	958037	.	-	2	ID=PVPAM_090026100.1:CDS:1;Parent=PVPAM_090026100.1
PVPAM_09	RATT	CDS	958187	959462	.	-	0	ID=PVPAM_090026100.1:CDS:2;Parent=PVPAM_090026100.1
###
PVPAM_09	.	polypeptide	954667	959462	.	-	.	ID=PVPAM_090026100.1:pep;Derives_from=PVPAM_090026100.1;orthologous_to=PVP01_0921900.1;ortholog_cluster=ORTHOMCL4225;product=term%3Dtyrosine kinase-like protein%2C putative%3Bevidence%3DIEA%3Bwith%3DGeneDB:PVP01_0921900.1;Ontology_term=GO:0004672,GO:0006468,GO:0005524
PVPAM_09	Pfam	protein_match	957822	958370	.	-	.	Parent=PVPAM_090026100.1:pep;Name=PF00069;signature_desc=Protein kinase domain;Ontology_term=GO:0004672,GO:0005524,GO:0006468
PVPAM_09	Pfam	protein_match	958020	958865	.	-	.	Parent=PVPAM_090026100.1:pep;Name=PF07714;signature_desc=Protein tyrosine and serine/threonine kinase;Ontology_term=GO:0004672,GO:0006468
PVPAM_09	Pfam	protein_match	958620	958871	.	-	.	Parent=PVPAM_090026100.1:pep;Name=PF00069;signature_desc=Protein kinase domain;Ontology_term=GO:0004672,GO:0005524,GO:0006468
###
PVPAM_09	RATT	gene	963380	965161	.	+	.	ID=PVPAM_090026200;ratt_ortholog=PVP01_0922000
PVPAM_09	RATT	mRNA	963380	965161	.	+	.	ID=PVPAM_090026200.1;Parent=PVPAM_090026200
PVPAM_09	RATT	CDS	963380	963563	.	+	0	ID=PVPAM_090026200.1:CDS:1;Parent=PVPAM_090026200.1
PVPAM_09	RATT	CDS	963678	965161	.	+	2	ID=PVPAM_090026200.1:CDS:2;Parent=PVPAM_090026200.1
###
PVPAM_09	.	polypeptide	963380	965161	.	+	.	ID=PVPAM_090026200.1:pep;Derives_from=PVPAM_090026200.1;orthologous_to=PVP01_0922000.1;ortholog_cluster=ORTHOMCL1907;product=term%3DWD repeat-containing protein%2C putative%3Bevidence%3DIEA%3Bwith%3DGeneDB:PVP01_0922000.1;Ontology_term=GO:0005515
PVPAM_09	Pfam	protein_match	963521	963607	.	+	.	Parent=PVPAM_090026200.1:pep;Name=PF00400;signature_desc=WD domain%2C G-beta repeat;Ontology_term=GO:0005515
PVPAM_09	Pfam	protein_match	963656	963745	.	+	.	Parent=PVPAM_090026200.1:pep;Name=PF00400;signature_desc=WD domain%2C G-beta repeat;Ontology_term=GO:0005515
PVPAM_09	Pfam	protein_match	963878	963970	.	+	.	Parent=PVPAM_090026200.1:pep;Name=PF00400;signature_desc=WD domain%2C G-beta repeat;Ontology_term=GO:0005515
###
PVPAM_09	RATT	gene	965364	966959	.	-	.	ID=PVPAM_090026300;ratt_ortholog=PVP01_0922100
PVPAM_09	RATT	mRNA	965364	966959	.	-	.	ID=PVPAM_090026300.1;Parent=PVPAM_090026300
PVPAM_09	RATT	CDS	965364	966959	.	-	0	ID=PVPAM_090026300.1:CDS:1;Parent=PVPAM_090026300.1
###
PVPAM_09	.	polypeptide	965364	966959	.	-	.	ID=PVPAM_090026300.1:pep;Derives_from=PVPAM_090026300.1;orthologous_to=PVP01_0922100.1;ortholog_cluster=ORTHOMCL4406;product=term%3Dconserved protein%2C unknown function%3Bevidence%3DIEA%3Bwith%3DGeneDB:PVP01_0922100.1
###
PVPAM_09	RATT	gene	968354	969380	.	-	.	ID=PVPAM_090026400;ratt_ortholog=PVP01_0922200;Name=EXP1
PVPAM_09	RATT	mRNA	968354	969380	.	-	.	ID=PVPAM_090026400.1;Parent=PVPAM_090026400
PVPAM_09	RATT	CDS	968354	968410	.	-	0	ID=PVPAM_090026400.1:CDS:1;Parent=PVPAM_090026400.1
PVPAM_09	RATT	CDS	968703	968974	.	-	2	ID=PVPAM_090026400.1:CDS:2;Parent=PVPAM_090026400.1
PVPAM_09	RATT	CDS	969263	969380	.	-	0	ID=PVPAM_090026400.1:CDS:3;Parent=PVPAM_090026400.1
###
PVPAM_09	.	polypeptide	968354	969380	.	-	.	ID=PVPAM_090026400.1:pep;Derives_from=PVPAM_090026400.1;orthologous_to=PVP01_0922200.1;ortholog_cluster=ORTHOMCL3891;product=term%3Dexported protein 1%2C putative%3Bevidence%3DIEA%3Bwith%3DGeneDB:PVP01_0922200.1
PVPAM_09	Pfam	protein_match	969066	969377	.	-	.	Parent=PVPAM_090026400.1:pep;Name=PF06589;signature_desc=Circumsporozoite-related antigen (CRA)
###
PVPAM_09	RATT	gene	973394	975772	.	+	.	ID=PVPAM_090026500;ratt_ortholog=PVP01_0922300;Name=GCN20
PVPAM_09	RATT	mRNA	973394	975772	.	+	.	ID=PVPAM_090026500.1;Parent=PVPAM_090026500
PVPAM_09	RATT	CDS	973394	975772	.	+	0	ID=PVPAM_090026500.1:CDS:1;Parent=PVPAM_090026500.1
###
PVPAM_09	.	polypeptide	973394	975772	.	+	.	ID=PVPAM_090026500.1:pep;Derives_from=PVPAM_090026500.1;orthologous_to=PVP01_0922300.1;ortholog_cluster=ORTHOMCL3929;product=term%3Dprotein GCN20%2C putative%3Bevidence%3DIEA%3Bwith%3DGeneDB:PVP01_0922300.1;Ontology_term=GO:0016887,GO:0005524
PVPAM_09	Pfam	protein_match	973988	974566	.	+	.	Parent=PVPAM_090026500.1:pep;Name=PF00005;signature_desc=ABC transporter;Ontology_term=GO:0005524,GO:0016887
PVPAM_09	Pfam	protein_match	974684	974923	.	+	.	Parent=PVPAM_090026500.1:pep;Name=PF12848;signature_desc=ABC transporter
PVPAM_09	Pfam	protein_match	975170	975565	.	+	.	Parent=PVPAM_090026500.1:pep;Name=PF00005;signature_desc=ABC transporter;Ontology_term=GO:0005524,GO:0016887
PVPAM_09	Pfam	protein_match	975416	975658	.	+	.	Parent=PVPAM_090026500.1:pep;Name=PF13304;signature_desc=AAA domain%2C putative AbiEii toxin%2C Type IV TA system;Ontology_term=GO:0005524
###
PVPAM_09	RATT	gene	976551	981620	.	-	.	ID=PVPAM_090026600;ratt_ortholog=PVP01_0922400
PVPAM_09	RATT	mRNA	976551	981620	.	-	.	ID=PVPAM_090026600.1;Parent=PVPAM_090026600
PVPAM_09	RATT	CDS	976551	981620	.	-	0	ID=PVPAM_090026600.1:CDS:1;Parent=PVPAM_090026600.1
###
PVPAM_09	.	polypeptide	976551	981620	.	-	.	ID=PVPAM_090026600.1:pep;Derives_from=PVPAM_090026600.1;orthologous_to=PVP01_0922400.1;ortholog_cluster=ORTHOMCL2484;product=term%3Dpeptidase M16%2C putative%3Bevidence%3DIEA%3Bwith%3DGeneDB:PVP01_0922400.1
PVPAM_09	Pfam	protein_match	980010	980339	.	-	.	Parent=PVPAM_090026600.1:pep;Name=PF00675;signature_desc=Insulinase (Peptidase family M16)
###
PVPAM_09	RATT	gene	990615	992300	.	-	.	ID=PVPAM_090026700;ratt_ortholog=PVP01_0922500;Name=PDK1
PVPAM_09	RATT	mRNA	990615	992300	.	-	.	ID=PVPAM_090026700.1;Parent=PVPAM_090026700
PVPAM_09	RATT	CDS	990615	992300	.	-	0	ID=PVPAM_090026700.1:CDS:1;Parent=PVPAM_090026700.1
###
PVPAM_09	.	polypeptide	990615	992300	.	-	.	ID=PVPAM_090026700.1:pep;Derives_from=PVPAM_090026700.1;orthologous_to=PVP01_0922500.1;ortholog_cluster=ORTHOMCL1769;product=term%3D3-phosphoinositide-dependent protein kinase 1%2C putative%3Bevidence%3DIEA%3Bwith%3DGeneDB:PVP01_0922500.1;Ontology_term=GO:0004672,GO:0006468,GO:0005524
PVPAM_09	Pfam	protein_match	990972	991283	.	-	.	Parent=PVPAM_090026700.1:pep;Name=PF00069;signature_desc=Protein kinase domain;Ontology_term=GO:0004672,GO:0005524,GO:0006468
PVPAM_09	Pfam	protein_match	991005	991262	.	-	.	Parent=PVPAM_090026700.1:pep;Name=PF07714;signature_desc=Protein tyrosine and serine/threonine kinase;Ontology_term=GO:0004672,GO:0006468
PVPAM_09	Pfam	protein_match	991734	992195	.	-	.	Parent=PVPAM_090026700.1:pep;Name=PF00069;signature_desc=Protein kinase domain;Ontology_term=GO:0004672,GO:0005524,GO:0006468
PVPAM_09	Pfam	protein_match	991737	992192	.	-	.	Parent=PVPAM_090026700.1:pep;Name=PF07714;signature_desc=Protein tyrosine and serine/threonine kinase;Ontology_term=GO:0004672,GO:0006468
###
PVPAM_09	RATT	gene	993153	994920	.	-	.	ID=PVPAM_090026800;ratt_ortholog=PVP01_0922600
PVPAM_09	RATT	mRNA	993153	994920	.	-	.	ID=PVPAM_090026800.1;Parent=PVPAM_090026800
PVPAM_09	RATT	CDS	993153	994323	.	-	1	ID=PVPAM_090026800.1:CDS:1;Parent=PVPAM_090026800.1
PVPAM_09	RATT	CDS	994461	994614	.	-	2	ID=PVPAM_090026800.1:CDS:2;Parent=PVPAM_090026800.1
PVPAM_09	RATT	CDS	994791	994920	.	-	0	ID=PVPAM_090026800.1:CDS:3;Parent=PVPAM_090026800.1
###
PVPAM_09	.	polypeptide	993153	994920	.	-	.	ID=PVPAM_090026800.1:pep;Derives_from=PVPAM_090026800.1;orthologous_to=PVP01_0922600.1;ortholog_cluster=ORTHOMCL2365;product=term%3Dconserved protein%2C unknown function%3Bevidence%3DIEA%3Bwith%3DGeneDB:PVP01_0922600.1
###
PVPAM_09	RATT	gene	995514	997579	.	-	.	ID=PVPAM_090026900;ratt_ortholog=PVP01_0922700;Name=GPI16
PVPAM_09	RATT	mRNA	995514	997579	.	-	.	ID=PVPAM_090026900.1;Parent=PVPAM_090026900
PVPAM_09	RATT	CDS	995514	995614	.	-	2	ID=PVPAM_090026900.1:CDS:1;Parent=PVPAM_090026900.1
PVPAM_09	RATT	CDS	995761	995939	.	-	1	ID=PVPAM_090026900.1:CDS:2;Parent=PVPAM_090026900.1
PVPAM_09	RATT	CDS	996309	997579	.	-	0	ID=PVPAM_090026900.1:CDS:3;Parent=PVPAM_090026900.1
###
PVPAM_09	.	polypeptide	995514	997579	.	-	.	ID=PVPAM_090026900.1:pep;Derives_from=PVPAM_090026900.1;orthologous_to=PVP01_0922700.1;ortholog_cluster=ORTHOMCL885;product=term%3DGPI transamidase component GPI16%2C putative%3Bevidence%3DIEA%3Bwith%3DGeneDB:PVP01_0922700.1;Ontology_term=GO:0016255,GO:0042765
PVPAM_09	Pfam	protein_match	996053	996622	.	-	.	Parent=PVPAM_090026900.1:pep;Name=PF04113;signature_desc=Gpi16 subunit%2C GPI transamidase component;Ontology_term=GO:0016255,GO:0042765
###
PVPAM_09	RATT	gene	998056	1000915	.	-	.	ID=PVPAM_090027000;ratt_ortholog=PVP01_0922800;Name=JmjC3
PVPAM_09	RATT	mRNA	998056	1000915	.	-	.	ID=PVPAM_090027000.1;Parent=PVPAM_090027000
PVPAM_09	RATT	CDS	998056	998211	.	-	0	ID=PVPAM_090027000.1:CDS:1;Parent=PVPAM_090027000.1
PVPAM_09	RATT	CDS	998362	998495	.	-	2	ID=PVPAM_090027000.1:CDS:2;Parent=PVPAM_090027000.1
PVPAM_09	RATT	CDS	998636	998689	.	-	2	ID=PVPAM_090027000.1:CDS:3;Parent=PVPAM_090027000.1
PVPAM_09	RATT	CDS	998846	998920	.	-	2	ID=PVPAM_090027000.1:CDS:4;Parent=PVPAM_090027000.1
PVPAM_09	RATT	CDS	999025	999152	.	-	1	ID=PVPAM_090027000.1:CDS:5;Parent=PVPAM_090027000.1
PVPAM_09	RATT	CDS	999251	999305	.	-	2	ID=PVPAM_090027000.1:CDS:6;Parent=PVPAM_090027000.1
PVPAM_09	RATT	CDS	999415	999501	.	-	2	ID=PVPAM_090027000.1:CDS:7;Parent=PVPAM_090027000.1
PVPAM_09	RATT	CDS	999635	999697	.	-	2	ID=PVPAM_090027000.1:CDS:8;Parent=PVPAM_090027000.1
PVPAM_09	RATT	CDS	999858	999914	.	-	2	ID=PVPAM_090027000.1:CDS:9;Parent=PVPAM_090027000.1
PVPAM_09	RATT	CDS	1000008	1000117	.	-	1	ID=PVPAM_090027000.1:CDS:10;Parent=PVPAM_090027000.1
PVPAM_09	RATT	CDS	1000229	1000513	.	-	1	ID=PVPAM_090027000.1:CDS:11;Parent=PVPAM_090027000.1
PVPAM_09	RATT	CDS	1000660	1000773	.	-	1	ID=PVPAM_090027000.1:CDS:12;Parent=PVPAM_090027000.1
PVPAM_09	RATT	CDS	1000890	1000915	.	-	0	ID=PVPAM_090027000.1:CDS:13;Parent=PVPAM_090027000.1
###
PVPAM_09	.	polypeptide	998056	1000915	.	-	.	ID=PVPAM_090027000.1:pep;Derives_from=PVPAM_090027000.1;orthologous_to=PVP01_0922800.1;ortholog_cluster=ORTHOMCL4537;product=term%3DJmjC domain-containing protein 3%2C putative%3Bevidence%3DIEA%3Bwith%3DGeneDB:PVP01_0922800.1
PVPAM_09	Pfam	protein_match	999830	1000828	.	-	.	Parent=PVPAM_090027000.1:pep;Name=PF13621;signature_desc=Cupin-like domain
###
PVPAM_09	RATT	gene	1002941	1004077	.	+	.	ID=PVPAM_090027100;ratt_ortholog=PVP01_0922900
PVPAM_09	RATT	mRNA	1002941	1004077	.	+	.	ID=PVPAM_090027100.1;Parent=PVPAM_090027100
PVPAM_09	RATT	CDS	1002941	1004077	.	+	0	ID=PVPAM_090027100.1:CDS:1;Parent=PVPAM_090027100.1
###
PVPAM_09	.	polypeptide	1002941	1004077	.	+	.	ID=PVPAM_090027100.1:pep;Derives_from=PVPAM_090027100.1;orthologous_to=PVP01_0922900.1;ortholog_cluster=ORTHOMCL3215;product=term%3Dconserved Plasmodium protein%2C unknown function%3Bevidence%3DIEA%3Bwith%3DGeneDB:PVP01_0922900.1
###
PVPAM_09	RATT	gene	1005670	1009467	.	+	.	ID=PVPAM_090027200;ratt_ortholog=PVP01_0923000
PVPAM_09	RATT	mRNA	1005670	1009467	.	+	.	ID=PVPAM_090027200.1;Parent=PVPAM_090027200
PVPAM_09	RATT	CDS	1005670	1007884	.	+	0	ID=PVPAM_090027200.1:CDS:1;Parent=PVPAM_090027200.1
PVPAM_09	RATT	CDS	1008122	1008164	.	+	2	ID=PVPAM_090027200.1:CDS:2;Parent=PVPAM_090027200.1
PVPAM_09	RATT	CDS	1008287	1008434	.	+	1	ID=PVPAM_090027200.1:CDS:3;Parent=PVPAM_090027200.1
PVPAM_09	RATT	CDS	1008676	1008770	.	+	0	ID=PVPAM_090027200.1:CDS:4;Parent=PVPAM_090027200.1
PVPAM_09	RATT	CDS	1008920	1008974	.	+	1	ID=PVPAM_090027200.1:CDS:5;Parent=PVPAM_090027200.1
PVPAM_09	RATT	CDS	1009133	1009234	.	+	0	ID=PVPAM_090027200.1:CDS:6;Parent=PVPAM_090027200.1
PVPAM_09	RATT	CDS	1009396	1009467	.	+	0	ID=PVPAM_090027200.1:CDS:7;Parent=PVPAM_090027200.1
###
PVPAM_09	.	polypeptide	1005670	1009467	.	+	.	ID=PVPAM_090027200.1:pep;Derives_from=PVPAM_090027200.1;orthologous_to=PVP01_0923000.1;ortholog_cluster=ORTHOMCL3124;product=term%3Dconserved Plasmodium protein%2C unknown function%3Bevidence%3DIEA%3Bwith%3DGeneDB:PVP01_0923000.1
###
PVPAM_09	RATT	gene	1010519	1016257	.	+	.	ID=PVPAM_090027300;ratt_ortholog=PVP01_0923100
PVPAM_09	RATT	mRNA	1010519	1016257	.	+	.	ID=PVPAM_090027300.1;Parent=PVPAM_090027300
PVPAM_09	RATT	CDS	1010519	1016257	.	+	0	ID=PVPAM_090027300.1:CDS:1;Parent=PVPAM_090027300.1
###
PVPAM_09	.	polypeptide	1010519	1016257	.	+	.	ID=PVPAM_090027300.1:pep;Derives_from=PVPAM_090027300.1;orthologous_to=PVP01_0923100.1;ortholog_cluster=ORTHOMCL1399;product=term%3Dprotein KIC10%2C putative%3Bevidence%3DIEA%3Bwith%3DGeneDB:PVP01_0923100.1
###
PVPAM_09	RATT	gene	1017173	1025659	.	+	.	ID=PVPAM_090027400;ratt_ortholog=PVP01_0923200
PVPAM_09	RATT	mRNA	1017173	1025659	.	+	.	ID=PVPAM_090027400.1;Parent=PVPAM_090027400
PVPAM_09	RATT	CDS	1017173	1018959	.	+	0	ID=PVPAM_090027400.1:CDS:1;Parent=PVPAM_090027400.1
PVPAM_09	RATT	CDS	1019149	1019343	.	+	1	ID=PVPAM_090027400.1:CDS:2;Parent=PVPAM_090027400.1
PVPAM_09	RATT	CDS	1019599	1019931	.	+	1	ID=PVPAM_090027400.1:CDS:3;Parent=PVPAM_090027400.1
PVPAM_09	RATT	CDS	1020073	1020271	.	+	1	ID=PVPAM_090027400.1:CDS:4;Parent=PVPAM_090027400.1
PVPAM_09	RATT	CDS	1020436	1021008	.	+	0	ID=PVPAM_090027400.1:CDS:5;Parent=PVPAM_090027400.1
PVPAM_09	RATT	CDS	1021137	1021221	.	+	0	ID=PVPAM_090027400.1:CDS:6;Parent=PVPAM_090027400.1
PVPAM_09	RATT	CDS	1021364	1021513	.	+	2	ID=PVPAM_090027400.1:CDS:7;Parent=PVPAM_090027400.1
PVPAM_09	RATT	CDS	1021649	1021655	.	+	2	ID=PVPAM_090027400.1:CDS:8;Parent=PVPAM_090027400.1
PVPAM_09	RATT	CDS	1021767	1021886	.	+	1	ID=PVPAM_090027400.1:CDS:9;Parent=PVPAM_090027400.1
PVPAM_09	RATT	CDS	1022033	1022285	.	+	1	ID=PVPAM_090027400.1:CDS:10;Parent=PVPAM_090027400.1
PVPAM_09	RATT	CDS	1022393	1022650	.	+	0	ID=PVPAM_090027400.1:CDS:11;Parent=PVPAM_090027400.1
PVPAM_09	RATT	CDS	1022850	1023098	.	+	0	ID=PVPAM_090027400.1:CDS:12;Parent=PVPAM_090027400.1
PVPAM_09	RATT	CDS	1023205	1023437	.	+	0	ID=PVPAM_090027400.1:CDS:13;Parent=PVPAM_090027400.1
PVPAM_09	RATT	CDS	1023601	1023719	.	+	1	ID=PVPAM_090027400.1:CDS:14;Parent=PVPAM_090027400.1
PVPAM_09	RATT	CDS	1023807	1023986	.	+	2	ID=PVPAM_090027400.1:CDS:15;Parent=PVPAM_090027400.1
PVPAM_09	RATT	CDS	1024128	1024285	.	+	2	ID=PVPAM_090027400.1:CDS:16;Parent=PVPAM_090027400.1
PVPAM_09	RATT	CDS	1024402	1024462	.	+	0	ID=PVPAM_090027400.1:CDS:17;Parent=PVPAM_090027400.1
PVPAM_09	RATT	CDS	1024628	1024855	.	+	2	ID=PVPAM_090027400.1:CDS:18;Parent=PVPAM_090027400.1
PVPAM_09	RATT	CDS	1024996	1025115	.	+	2	ID=PVPAM_090027400.1:CDS:19;Parent=PVPAM_090027400.1
PVPAM_09	RATT	CDS	1025221	1025373	.	+	2	ID=PVPAM_090027400.1:CDS:20;Parent=PVPAM_090027400.1
PVPAM_09	RATT	CDS	1025508	1025659	.	+	2	ID=PVPAM_090027400.1:CDS:21;Parent=PVPAM_090027400.1
###
PVPAM_09	.	polypeptide	1017173	1025659	.	+	.	ID=PVPAM_090027400.1:pep;Derives_from=PVPAM_090027400.1;orthologous_to=PVP01_0923200.1;ortholog_cluster=ORTHOMCL5172;product=term%3Dconserved Plasmodium protein%2C unknown function%3Bevidence%3DIEA%3Bwith%3DGeneDB:PVP01_0923200.1
###
PVPAM_09	RATT	gene	1025713	1026495	.	-	.	ID=PVPAM_090027500;ratt_ortholog=PVP01_0923300
PVPAM_09	RATT	mRNA	1025713	1026495	.	-	.	ID=PVPAM_090027500.1;Parent=PVPAM_090027500
PVPAM_09	RATT	CDS	1025713	1026495	.	-	0	ID=PVPAM_090027500.1:CDS:1;Parent=PVPAM_090027500.1
###
PVPAM_09	.	polypeptide	1025713	1026495	.	-	.	ID=PVPAM_090027500.1:pep;Derives_from=PVPAM_090027500.1;orthologous_to=PVP01_0923300.1;ortholog_cluster=ORTHOMCL2749;product=term%3Dconserved Plasmodium protein%2C unknown function%3Bevidence%3DIEA%3Bwith%3DGeneDB:PVP01_0923300.1
###
PVPAM_09	RATT	gene	1029730	1035568	.	+	.	ID=PVPAM_090027600;ratt_ortholog=PVP01_0923400;Name=CDPK6
PVPAM_09	RATT	mRNA	1029730	1035568	.	+	.	ID=PVPAM_090027600.1;Parent=PVPAM_090027600
PVPAM_09	RATT	CDS	1029730	1033069	.	+	0	ID=PVPAM_090027600.1:CDS:1;Parent=PVPAM_090027600.1
PVPAM_09	RATT	CDS	1033275	1034218	.	+	2	ID=PVPAM_090027600.1:CDS:2;Parent=PVPAM_090027600.1
PVPAM_09	RATT	CDS	1034483	1034804	.	+	0	ID=PVPAM_090027600.1:CDS:3;Parent=PVPAM_090027600.1
PVPAM_09	RATT	CDS	1034983	1035059	.	+	2	ID=PVPAM_090027600.1:CDS:4;Parent=PVPAM_090027600.1
PVPAM_09	RATT	CDS	1035212	1035352	.	+	0	ID=PVPAM_090027600.1:CDS:5;Parent=PVPAM_090027600.1
PVPAM_09	RATT	CDS	1035524	1035568	.	+	0	ID=PVPAM_090027600.1:CDS:6;Parent=PVPAM_090027600.1
###
PVPAM_09	.	polypeptide	1029730	1035568	.	+	.	ID=PVPAM_090027600.1:pep;Derives_from=PVPAM_090027600.1;orthologous_to=PVP01_0923400.1;ortholog_cluster=ORTHOMCL2330;product=term%3Dcalcium-dependent protein kinase 6%2C putative%3Bevidence%3DIEA%3Bwith%3DGeneDB:PVP01_0923400.1;Ontology_term=GO:0005509,GO:0016773,GO:0006468,GO:0004672,GO:0016020,GO:0005524,GO:0009103
PVPAM_09	Pfam	protein_match	1033276	1034007	.	+	.	Parent=PVPAM_090027600.1:pep;Name=PF07714;signature_desc=Protein tyrosine and serine/threonine kinase;Ontology_term=GO:0004672,GO:0006468
PVPAM_09	Pfam	protein_match	1033282	1034031	.	+	.	Parent=PVPAM_090027600.1:pep;Name=PF00069;signature_desc=Protein kinase domain;Ontology_term=GO:0004672,GO:0005524,GO:0006468
PVPAM_09	Pfam	protein_match	1033486	1033707	.	+	.	Parent=PVPAM_090027600.1:pep;Name=PF06293;signature_desc=Lipopolysaccharide kinase (Kdo/WaaP) family;Ontology_term=GO:0005524,GO:0016773,GO:0009103,GO:0016020
PVPAM_09	Pfam	protein_match	1034383	1034451	.	+	.	Parent=PVPAM_090027600.1:pep;Name=PF13202;signature_desc=EF hand;Ontology_term=GO:0005509
###
PVPAM_09	RATT	gene	1037075	1053158	.	+	.	ID=PVPAM_090027700;ratt_ortholog=PVP01_0923500
PVPAM_09	RATT	mRNA	1037075	1053158	.	+	.	ID=PVPAM_090027700.1;Parent=PVPAM_090027700
PVPAM_09	RATT	CDS	1037075	1052883	.	+	0	ID=PVPAM_090027700.1:CDS:1;Parent=PVPAM_090027700.1
PVPAM_09	RATT	CDS	1053089	1053158	.	+	1	ID=PVPAM_090027700.1:CDS:2;Parent=PVPAM_090027700.1
###
PVPAM_09	.	polypeptide	1037075	1053158	.	+	.	ID=PVPAM_090027700.1:pep;Derives_from=PVPAM_090027700.1;orthologous_to=PVP01_0923500.1;ortholog_cluster=ORTHOMCL3897;product=term%3Ddynein heavy chain%2C putative%3Bevidence%3DIEA%3Bwith%3DGeneDB:PVP01_0923500.1;Ontology_term=GO:0007018,GO:0005524,GO:0016887,GO:0003777,GO:0030286
PVPAM_09	Pfam	protein_match	1039097	1039324	.	+	.	Parent=PVPAM_090027700.1:pep;Name=PF00630;signature_desc=Filamin/ABP280 repeat
PVPAM_09	Pfam	protein_match	1040564	1041988	.	+	.	Parent=PVPAM_090027700.1:pep;Name=PF08393;signature_desc=Dynein heavy chain%2C N-terminal region 2
PVPAM_09	Pfam	protein_match	1042550	1043365	.	+	.	Parent=PVPAM_090027700.1:pep;Name=PF12774;signature_desc=Hydrolytic ATP binding site of dynein motor region
PVPAM_09	Pfam	protein_match	1043606	1044007	.	+	.	Parent=PVPAM_090027700.1:pep;Name=PF07728;signature_desc=AAA domain (dynein-related subfamily);Ontology_term=GO:0005524,GO:0016887
PVPAM_09	Pfam	protein_match	1044119	1044448	.	+	.	Parent=PVPAM_090027700.1:pep;Name=PF17852;signature_desc=Dynein heavy chain AAA lid domain
PVPAM_09	Pfam	protein_match	1044494	1045012	.	+	.	Parent=PVPAM_090027700.1:pep;Name=PF12775;signature_desc=P-loop containing dynein motor region
PVPAM_09	Pfam	protein_match	1045115	1045375	.	+	.	Parent=PVPAM_090027700.1:pep;Name=PF17857;signature_desc=AAA+ lid domain
PVPAM_09	Pfam	protein_match	1045553	1046173	.	+	.	Parent=PVPAM_090027700.1:pep;Name=PF12780;signature_desc=P-loop containing dynein motor region D4
PVPAM_09	Pfam	protein_match	1046558	1047607	.	+	.	Parent=PVPAM_090027700.1:pep;Name=PF12777;signature_desc=Microtubule-binding stalk of dynein motor
PVPAM_09	Pfam	protein_match	1047944	1048606	.	+	.	Parent=PVPAM_090027700.1:pep;Name=PF12781;signature_desc=ATP-binding dynein motor region
PVPAM_09	Pfam	protein_match	1050677	1050934	.	+	.	Parent=PVPAM_090027700.1:pep;Name=PF03028;signature_desc=Dynein heavy chain region D6 P-loop domain;Ontology_term=GO:0003777,GO:0007018,GO:0030286
PVPAM_09	Pfam	protein_match	1051022	1051288	.	+	.	Parent=PVPAM_090027700.1:pep;Name=PF18198;signature_desc=Dynein heavy chain AAA lid domain
PVPAM_09	Pfam	protein_match	1052018	1052938	.	+	.	Parent=PVPAM_090027700.1:pep;Name=PF18199;signature_desc=Dynein heavy chain C-terminal domain
###
PVPAM_09	RATT	gene	1053896	1060393	.	-	.	ID=PVPAM_090027800;ratt_ortholog=PVP01_0923600
PVPAM_09	RATT	mRNA	1053896	1060393	.	-	.	ID=PVPAM_090027800.1;Parent=PVPAM_090027800
PVPAM_09	RATT	CDS	1053896	1060393	.	-	0	ID=PVPAM_090027800.1:CDS:1;Parent=PVPAM_090027800.1
###
PVPAM_09	.	polypeptide	1053896	1060393	.	-	.	ID=PVPAM_090027800.1:pep;Derives_from=PVPAM_090027800.1;orthologous_to=PVP01_0923600.1;ortholog_cluster=ORTHOMCL2622;product=term%3Dconserved Plasmodium protein%2C unknown function%3Bevidence%3DIEA%3Bwith%3DGeneDB:PVP01_0923600.1
###
PVPAM_09	RATT	gene	1066933	1072968	.	+	.	ID=PVPAM_090027900;ratt_ortholog=PVP01_0923700;Name=CDPK7
PVPAM_09	RATT	mRNA	1066933	1072968	.	+	.	ID=PVPAM_090027900.1;Parent=PVPAM_090027900
PVPAM_09	RATT	CDS	1066933	1067037	.	+	0	ID=PVPAM_090027900.1:CDS:1;Parent=PVPAM_090027900.1
PVPAM_09	RATT	CDS	1067197	1072968	.	+	0	ID=PVPAM_090027900.1:CDS:2;Parent=PVPAM_090027900.1
###
PVPAM_09	.	polypeptide	1066933	1072968	.	+	.	ID=PVPAM_090027900.1:pep;Derives_from=PVPAM_090027900.1;orthologous_to=PVP01_0923700.1;ortholog_cluster=ORTHOMCL4552;product=term%3Dcalcium-dependent protein kinase 7%2C putative%3Bevidence%3DIEA%3Bwith%3DGeneDB:PVP01_0923700.1;Ontology_term=GO:0004672,GO:0006468,GO:0005524
PVPAM_09	Pfam	protein_match	1071127	1071411	.	+	.	Parent=PVPAM_090027900.1:pep;Name=PF00169;signature_desc=PH domain
PVPAM_09	Pfam	protein_match	1071442	1072209	.	+	.	Parent=PVPAM_090027900.1:pep;Name=PF00069;signature_desc=Protein kinase domain;Ontology_term=GO:0004672,GO:0005524,GO:0006468
PVPAM_09	Pfam	protein_match	1071445	1072194	.	+	.	Parent=PVPAM_090027900.1:pep;Name=PF07714;signature_desc=Protein tyrosine and serine/threonine kinase;Ontology_term=GO:0004672,GO:0006468
PVPAM_09	Pfam	protein_match	1071709	1072173	.	+	.	Parent=PVPAM_090027900.1:pep;Name=PF14531;signature_desc=Kinase-like
###
PVPAM_09	RATT	gene	1074912	1077713	.	+	.	ID=PVPAM_090028000;ratt_ortholog=PVP01_0923800;Name=LRR11
PVPAM_09	RATT	mRNA	1074912	1077713	.	+	.	ID=PVPAM_090028000.1;Parent=PVPAM_090028000
PVPAM_09	RATT	CDS	1074912	1076890	.	+	0	ID=PVPAM_090028000.1:CDS:1;Parent=PVPAM_090028000.1
PVPAM_09	RATT	CDS	1077039	1077166	.	+	1	ID=PVPAM_090028000.1:CDS:2;Parent=PVPAM_090028000.1
PVPAM_09	RATT	CDS	1077390	1077499	.	+	2	ID=PVPAM_090028000.1:CDS:3;Parent=PVPAM_090028000.1
PVPAM_09	RATT	CDS	1077651	1077713	.	+	0	ID=PVPAM_090028000.1:CDS:4;Parent=PVPAM_090028000.1
###
PVPAM_09	.	polypeptide	1074912	1077713	.	+	.	ID=PVPAM_090028000.1:pep;Derives_from=PVPAM_090028000.1;orthologous_to=PVP01_0923800.1;ortholog_cluster=ORTHOMCL1597;product=term%3Dleucine-rich repeat protein%3Bevidence%3DIEA%3Bwith%3DGeneDB:PVP01_0923800.1
###
PVPAM_09	RATT	gene	1078871	1080799	.	+	.	ID=PVPAM_090028100;ratt_ortholog=PVP01_0923900
PVPAM_09	RATT	mRNA	1078871	1080799	.	+	.	ID=PVPAM_090028100.1;Parent=PVPAM_090028100
PVPAM_09	RATT	CDS	1078871	1080799	.	+	0	ID=PVPAM_090028100.1:CDS:1;Parent=PVPAM_090028100.1
###
PVPAM_09	.	polypeptide	1078871	1080799	.	+	.	ID=PVPAM_090028100.1:pep;Derives_from=PVPAM_090028100.1;orthologous_to=PVP01_0923900.1;ortholog_cluster=ORTHOMCL2185;product=term%3DRING zinc finger protein%2C putative%3Bevidence%3DIEA%3Bwith%3DGeneDB:PVP01_0923900.1;Ontology_term=GO:0005515,GO:0008270,GO:0046872
PVPAM_09	Pfam	protein_match	1079396	1079524	.	+	.	Parent=PVPAM_090028100.1:pep;Name=PF13920;signature_desc=Zinc finger%2C C3HC4 type (RING finger)
PVPAM_09	Pfam	protein_match	1079402	1079515	.	+	.	Parent=PVPAM_090028100.1:pep;Name=PF13923;signature_desc=Zinc finger%2C C3HC4 type (RING finger)
PVPAM_09	Pfam	protein_match	1079402	1079518	.	+	.	Parent=PVPAM_090028100.1:pep;Name=PF13639;signature_desc=Ring finger domain;Ontology_term=GO:0005515,GO:0008270
PVPAM_09	Pfam	protein_match	1079402	1079521	.	+	.	Parent=PVPAM_090028100.1:pep;Name=PF14634;signature_desc=zinc-RING finger domain;Ontology_term=GO:0005515,GO:0008270
PVPAM_09	Pfam	protein_match	1079405	1079509	.	+	.	Parent=PVPAM_090028100.1:pep;Name=PF13445;signature_desc=RING-type zinc-finger
PVPAM_09	Pfam	protein_match	1079405	1079515	.	+	.	Parent=PVPAM_090028100.1:pep;Name=PF00097;signature_desc=Zinc finger%2C C3HC4 type (RING finger);Ontology_term=GO:0046872
PVPAM_09	Pfam	protein_match	1079405	1079533	.	+	.	Parent=PVPAM_090028100.1:pep;Name=PF14447;signature_desc=Prokaryotic RING finger family 4
###
PVPAM_09	RATT	gene	1083019	1084861	.	+	.	ID=PVPAM_090028200;ratt_ortholog=PVP01_0924000;Name=ERF3
PVPAM_09	RATT	mRNA	1083019	1084861	.	+	.	ID=PVPAM_090028200.1;Parent=PVPAM_090028200
PVPAM_09	RATT	CDS	1083019	1083760	.	+	0	ID=PVPAM_090028200.1:CDS:1;Parent=PVPAM_090028200.1
PVPAM_09	RATT	CDS	1083960	1084861	.	+	2	ID=PVPAM_090028200.1:CDS:2;Parent=PVPAM_090028200.1
###
PVPAM_09	.	polypeptide	1083019	1084861	.	+	.	ID=PVPAM_090028200.1:pep;Derives_from=PVPAM_090028200.1;orthologous_to=PVP01_0924000.1;ortholog_cluster=ORTHOMCL3928;product=term%3Deukaryotic peptide chain release factor GTP-binding subunit%2C putative%3Bevidence%3DIEA%3Bwith%3DGeneDB:PVP01_0924000.1;Ontology_term=GO:0003924,GO:0005525
PVPAM_09	Pfam	protein_match	1083346	1083951	.	+	.	Parent=PVPAM_090028200.1:pep;Name=PF00009;signature_desc=Elongation factor Tu GTP binding domain;Ontology_term=GO:0003924,GO:0005525
PVPAM_09	Pfam	protein_match	1084333	1084650	.	+	.	Parent=PVPAM_090028200.1:pep;Name=PF03143;signature_desc=Elongation factor Tu C-terminal domain;Ontology_term=GO:0005525
###
PVPAM_09	RATT	gene	1086149	1089784	.	-	.	ID=PVPAM_090028300;ratt_ortholog=PVP01_0924100;Name=GP2
PVPAM_09	RATT	mRNA	1086149	1089784	.	-	.	ID=PVPAM_090028300.1;Parent=PVPAM_090028300
PVPAM_09	RATT	CDS	1086149	1089784	.	-	0	ID=PVPAM_090028300.1:CDS:1;Parent=PVPAM_090028300.1
###
PVPAM_09	.	polypeptide	1086149	1089784	.	-	.	ID=PVPAM_090028300.1:pep;Derives_from=PVPAM_090028300.1;orthologous_to=PVP01_0924100.1;ortholog_cluster=ORTHOMCL908;product=term%3Dgolgi protein 2%2C putative%3Bevidence%3DIEA%3Bwith%3DGeneDB:PVP01_0924100.1
###
PVPAM_09	RATT	gene	1092205	1094397	.	+	.	ID=PVPAM_090028400;ratt_ortholog=PVP01_0924200
PVPAM_09	RATT	mRNA	1092205	1094397	.	+	.	ID=PVPAM_090028400.1;Parent=PVPAM_090028400
PVPAM_09	RATT	CDS	1092205	1094397	.	+	0	ID=PVPAM_090028400.1:CDS:1;Parent=PVPAM_090028400.1
###
PVPAM_09	.	polypeptide	1092205	1094397	.	+	.	ID=PVPAM_090028400.1:pep;Derives_from=PVPAM_090028400.1;orthologous_to=PVP01_0924200.1;ortholog_cluster=ORTHOMCL4381;product=term%3DRAP protein%2C putative%3Bevidence%3DIEA%3Bwith%3DGeneDB:PVP01_0924200.1
PVPAM_09	Pfam	protein_match	1094008	1094175	.	+	.	Parent=PVPAM_090028400.1:pep;Name=PF08373;signature_desc=RAP domain
###
PVPAM_09	RATT	gene	1095040	1095755	.	+	.	ID=PVPAM_090028500;ratt_ortholog=PVP01_0924300
PVPAM_09	RATT	mRNA	1095040	1095755	.	+	.	ID=PVPAM_090028500.1;Parent=PVPAM_090028500
PVPAM_09	RATT	CDS	1095040	1095363	.	+	0	ID=PVPAM_090028500.1:CDS:1;Parent=PVPAM_090028500.1
PVPAM_09	RATT	CDS	1095621	1095755	.	+	0	ID=PVPAM_090028500.1:CDS:2;Parent=PVPAM_090028500.1
###
PVPAM_09	.	polypeptide	1095040	1095755	.	+	.	ID=PVPAM_090028500.1:pep;Derives_from=PVPAM_090028500.1;orthologous_to=PVP01_0924300.1;ortholog_cluster=ORTHOMCL5241;product=term%3Dribosomal protein L37%2C mitochondrial%2C putative%3Bevidence%3DIEA%3Bwith%3DGeneDB:PVP01_0924300.1
###
PVPAM_09	RATT	gene	1096835	1100485	.	+	.	ID=PVPAM_090028600;ratt_ortholog=PVP01_0924400;Name=SMC5
PVPAM_09	RATT	mRNA	1096835	1100485	.	+	.	ID=PVPAM_090028600.1;Parent=PVPAM_090028600
PVPAM_09	RATT	CDS	1096835	1100485	.	+	0	ID=PVPAM_090028600.1:CDS:1;Parent=PVPAM_090028600.1
###
PVPAM_09	.	polypeptide	1096835	1100485	.	+	.	ID=PVPAM_090028600.1:pep;Derives_from=PVPAM_090028600.1;orthologous_to=PVP01_0924400.1;ortholog_cluster=ORTHOMCL1026;product=term%3Dstructural maintenance of chromosomes protein 5%2C putative%3Bevidence%3DIEA%3Bwith%3DGeneDB:PVP01_0924400.1
PVPAM_09	Pfam	protein_match	1097084	1097695	.	+	.	Parent=PVPAM_090028600.1:pep;Name=PF13476;signature_desc=AAA domain
PVPAM_09	Pfam	protein_match	1099481	1100218	.	+	.	Parent=PVPAM_090028600.1:pep;Name=PF02463;signature_desc=RecF/RecN/SMC N terminal domain
###
PVPAM_09	RATT	gene	1101848	1102575	.	+	.	ID=PVPAM_090028700;ratt_ortholog=PVP01_0924500;Name=SNU13
PVPAM_09	RATT	mRNA	1101848	1102575	.	+	.	ID=PVPAM_090028700.1;Parent=PVPAM_090028700
PVPAM_09	RATT	CDS	1101848	1102022	.	+	0	ID=PVPAM_090028700.1:CDS:1;Parent=PVPAM_090028700.1
PVPAM_09	RATT	CDS	1102167	1102270	.	+	2	ID=PVPAM_090028700.1:CDS:2;Parent=PVPAM_090028700.1
PVPAM_09	RATT	CDS	1102417	1102575	.	+	0	ID=PVPAM_090028700.1:CDS:3;Parent=PVPAM_090028700.1
###
PVPAM_09	.	polypeptide	1101848	1102575	.	+	.	ID=PVPAM_090028700.1:pep;Derives_from=PVPAM_090028700.1;orthologous_to=PVP01_0924500.1;ortholog_cluster=ORTHOMCL3145;product=term%3D13 kDa ribonucleoprotein-associated protein%2C putative%3Bevidence%3DIEA%3Bwith%3DGeneDB:PVP01_0924500.1
PVPAM_09	Pfam	protein_match	1101959	1102225	.	+	.	Parent=PVPAM_090028700.1:pep;Name=PF01248;signature_desc=Ribosomal protein L7Ae/L30e/S12e/Gadd45 family
###
PVPAM_09	RATT	gene	1105332	1107295	.	+	.	ID=PVPAM_090028800;ratt_ortholog=PVP01_0924600;Name=ERO1
PVPAM_09	RATT	mRNA	1105332	1107295	.	+	.	ID=PVPAM_090028800.1;Parent=PVPAM_090028800
PVPAM_09	RATT	CDS	1105332	1105909	.	+	0	ID=PVPAM_090028800.1:CDS:1;Parent=PVPAM_090028800.1
PVPAM_09	RATT	CDS	1106031	1106374	.	+	1	ID=PVPAM_090028800.1:CDS:2;Parent=PVPAM_090028800.1
PVPAM_09	RATT	CDS	1106517	1106743	.	+	2	ID=PVPAM_090028800.1:CDS:3;Parent=PVPAM_090028800.1
PVPAM_09	RATT	CDS	1106941	1107044	.	+	0	ID=PVPAM_090028800.1:CDS:4;Parent=PVPAM_090028800.1
PVPAM_09	RATT	CDS	1107145	1107295	.	+	1	ID=PVPAM_090028800.1:CDS:5;Parent=PVPAM_090028800.1
###
PVPAM_09	.	polypeptide	1105332	1107295	.	+	.	ID=PVPAM_090028800.1:pep;Derives_from=PVPAM_090028800.1;orthologous_to=PVP01_0924600.1;ortholog_cluster=ORTHOMCL1650;product=term%3Dendoplasmic reticulum oxidoreductin%2C putative%3Bevidence%3DIEA%3Bwith%3DGeneDB:PVP01_0924600.1;Ontology_term=GO:0055114,GO:0005783,GO:0003756,GO:0016671
PVPAM_09	Pfam	protein_match	1105563	1106570	.	+	.	Parent=PVPAM_090028800.1:pep;Name=PF04137;signature_desc=Endoplasmic Reticulum Oxidoreductin 1 (ERO1);Ontology_term=GO:0003756,GO:0016671,GO:0055114,GO:0005783
###
PVPAM_09	RATT	gene	1108348	1112754	.	-	.	ID=PVPAM_090028900;ratt_ortholog=PVP01_0924700;Name=BDCP
PVPAM_09	RATT	mRNA	1108348	1112754	.	-	.	ID=PVPAM_090028900.1;Parent=PVPAM_090028900
PVPAM_09	RATT	CDS	1108348	1112754	.	-	0	ID=PVPAM_090028900.1:CDS:1;Parent=PVPAM_090028900.1
###
PVPAM_09	.	polypeptide	1108348	1112754	.	-	.	ID=PVPAM_090028900.1:pep;Derives_from=PVPAM_090028900.1;orthologous_to=PVP01_0924700.1;ortholog_cluster=ORTHOMCL3677;product=term%3DBEACH domain-containing protein%2C putative%3Bevidence%3DIEA%3Bwith%3DGeneDB:PVP01_0924700.1
PVPAM_09	Pfam	protein_match	1110481	1111362	.	-	.	Parent=PVPAM_090028900.1:pep;Name=PF02138;signature_desc=Beige/BEACH domain
###
PVPAM_09	RATT	gene	1113788	1115372	.	-	.	ID=PVPAM_090029000;ratt_ortholog=PVP01_0924800
PVPAM_09	RATT	mRNA	1113788	1115372	.	-	.	ID=PVPAM_090029000.1;Parent=PVPAM_090029000
PVPAM_09	RATT	CDS	1113788	1114294	.	-	0	ID=PVPAM_090029000.1:CDS:1;Parent=PVPAM_090029000.1
PVPAM_09	RATT	CDS	1114418	1114966	.	-	0	ID=PVPAM_090029000.1:CDS:2;Parent=PVPAM_090029000.1
PVPAM_09	RATT	CDS	1115130	1115167	.	-	2	ID=PVPAM_090029000.1:CDS:3;Parent=PVPAM_090029000.1
PVPAM_09	RATT	CDS	1115330	1115372	.	-	0	ID=PVPAM_090029000.1:CDS:4;Parent=PVPAM_090029000.1
###
PVPAM_09	.	polypeptide	1113788	1115372	.	-	.	ID=PVPAM_090029000.1:pep;Derives_from=PVPAM_090029000.1;orthologous_to=PVP01_0924800.1;ortholog_cluster=ORTHOMCL1535;product=term%3Dthioredoxin-like protein%2C putative%3Bevidence%3DIEA%3Bwith%3DGeneDB:PVP01_0924800.1
PVPAM_09	Pfam	protein_match	1115238	1115333	.	-	.	Parent=PVPAM_090029000.1:pep;Name=PF14555;signature_desc=UBA-like domain
###
PVPAM_09	Aragorn_1.2.36	gene	1114892	1114979	.	+	.	ID=PVPAM_090029100
PVPAM_09	Aragorn_1.2.36	tRNA	1114892	1114979	.	+	.	ID=PVPAM_090029100:tRNA;Parent=PVPAM_090029100;aa=Ile;anticodon=tat;gc_content=60.2
###
PVPAM_09	RATT	gene	1120344	1122393	.	+	.	ID=PVPAM_090029200;ratt_ortholog=PVP01_0924900
PVPAM_09	RATT	mRNA	1120344	1122393	.	+	.	ID=PVPAM_090029200.1;Parent=PVPAM_090029200
PVPAM_09	RATT	CDS	1120344	1121915	.	+	0	ID=PVPAM_090029200.1:CDS:1;Parent=PVPAM_090029200.1
PVPAM_09	RATT	CDS	1122068	1122162	.	+	0	ID=PVPAM_090029200.1:CDS:2;Parent=PVPAM_090029200.1
PVPAM_09	RATT	CDS	1122297	1122393	.	+	1	ID=PVPAM_090029200.1:CDS:3;Parent=PVPAM_090029200.1
###
PVPAM_09	.	polypeptide	1120344	1122393	.	+	.	ID=PVPAM_090029200.1:pep;Derives_from=PVPAM_090029200.1;orthologous_to=PVP01_0924900.1;ortholog_cluster=ORTHOMCL2488;product=term%3Dconserved protein%2C unknown function%3Bevidence%3DIEA%3Bwith%3DGeneDB:PVP01_0924900.1
###
PVPAM_09	RATT	gene	1124597	1125395	.	-	.	ID=PVPAM_090029300;ratt_ortholog=PVP01_0925000;Name=LSM1
PVPAM_09	RATT	mRNA	1124597	1125395	.	-	.	ID=PVPAM_090029300.1;Parent=PVPAM_090029300
PVPAM_09	RATT	CDS	1124597	1124847	.	-	2	ID=PVPAM_090029300.1:CDS:1;Parent=PVPAM_090029300.1
PVPAM_09	RATT	CDS	1124985	1125086	.	-	2	ID=PVPAM_090029300.1:CDS:2;Parent=PVPAM_090029300.1
PVPAM_09	RATT	CDS	1125299	1125395	.	-	0	ID=PVPAM_090029300.1:CDS:3;Parent=PVPAM_090029300.1
###
PVPAM_09	.	polypeptide	1124597	1125395	.	-	.	ID=PVPAM_090029300.1:pep;Derives_from=PVPAM_090029300.1;orthologous_to=PVP01_0925000.1;ortholog_cluster=ORTHOMCL1998;product=term%3DU6 snRNA-associated Sm-like protein LSm1%2C putative%3Bevidence%3DIEA%3Bwith%3DGeneDB:PVP01_0925000.1
PVPAM_09	Pfam	protein_match	1125162	1125353	.	-	.	Parent=PVPAM_090029300.1:pep;Name=PF01423;signature_desc=LSM domain
###
PVPAM_09	RATT	gene	1126937	1128685	.	+	.	ID=PVPAM_090029400;ratt_ortholog=PVP01_0925100;Name=pdhA
PVPAM_09	RATT	mRNA	1126937	1128685	.	+	.	ID=PVPAM_090029400.1;Parent=PVPAM_090029400
PVPAM_09	RATT	CDS	1126937	1128685	.	+	0	ID=PVPAM_090029400.1:CDS:1;Parent=PVPAM_090029400.1
###
PVPAM_09	.	polypeptide	1126937	1128685	.	+	.	ID=PVPAM_090029400.1:pep;Derives_from=PVPAM_090029400.1;orthologous_to=PVP01_0925100.1;ortholog_cluster=ORTHOMCL2856;product=term%3Dpyruvate dehydrogenase E1 component subunit alpha%2C putative%3Bevidence%3DIEA%3Bwith%3DGeneDB:PVP01_0925100.1;Ontology_term=GO:0016624,GO:0008152
PVPAM_09	Pfam	protein_match	1127432	1128442	.	+	.	Parent=PVPAM_090029400.1:pep;Name=PF00676;signature_desc=Dehydrogenase E1 component;Ontology_term=GO:0016624,GO:0008152
###
PVPAM_09	RATT	gene	1130488	1131909	.	-	.	ID=PVPAM_090029500;ratt_ortholog=PVP01_0925200;Name=EK
PVPAM_09	RATT	mRNA	1130488	1131909	.	-	.	ID=PVPAM_090029500.1;Parent=PVPAM_090029500
PVPAM_09	RATT	CDS	1130488	1131909	.	-	0	ID=PVPAM_090029500.1:CDS:1;Parent=PVPAM_090029500.1
###
PVPAM_09	.	polypeptide	1130488	1131909	.	-	.	ID=PVPAM_090029500.1:pep;Derives_from=PVPAM_090029500.1;orthologous_to=PVP01_0925200.1;ortholog_cluster=ORTHOMCL3406;product=term%3Dethanolamine kinase%2C putative%3Bevidence%3DIEA%3Bwith%3DGeneDB:PVP01_0925200.1
PVPAM_09	Pfam	protein_match	1130758	1131513	.	-	.	Parent=PVPAM_090029500.1:pep;Name=PF01633;signature_desc=Choline/ethanolamine kinase
###
PVPAM_09	RATT	gene	1137077	1138139	.	-	.	ID=PVPAM_090029600;ratt_ortholog=PVP01_0925300;Name=MGE1
PVPAM_09	RATT	mRNA	1137077	1138139	.	-	.	ID=PVPAM_090029600.1;Parent=PVPAM_090029600
PVPAM_09	RATT	CDS	1137077	1137107	.	-	1	ID=PVPAM_090029600.1:CDS:1;Parent=PVPAM_090029600.1
PVPAM_09	RATT	CDS	1137250	1138139	.	-	0	ID=PVPAM_090029600.1:CDS:2;Parent=PVPAM_090029600.1
###
PVPAM_09	.	polypeptide	1137077	1138139	.	-	.	ID=PVPAM_090029600.1:pep;Derives_from=PVPAM_090029600.1;orthologous_to=PVP01_0925300.1;ortholog_cluster=ORTHOMCL5311;product=term%3DGrpE protein homolog%2C mitochondrial%2C putative%3Bevidence%3DIEA%3Bwith%3DGeneDB:PVP01_0925300.1;Ontology_term=GO:0006457,GO:0051087,GO:0000774,GO:0042803
PVPAM_09	Pfam	protein_match	1137228	1137728	.	-	.	Parent=PVPAM_090029600.1:pep;Name=PF01025;signature_desc=GrpE;Ontology_term=GO:0000774,GO:0042803,GO:0051087,GO:0006457
###
PVPAM_09	RATT	gene	1139700	1140819	.	-	.	ID=PVPAM_090029700;ratt_ortholog=PVP01_0925400;Name=RRS1
PVPAM_09	RATT	mRNA	1139700	1140819	.	-	.	ID=PVPAM_090029700.1;Parent=PVPAM_090029700
PVPAM_09	RATT	CDS	1139700	1139871	.	-	1	ID=PVPAM_090029700.1:CDS:1;Parent=PVPAM_090029700.1
PVPAM_09	RATT	CDS	1140106	1140603	.	-	1	ID=PVPAM_090029700.1:CDS:2;Parent=PVPAM_090029700.1
PVPAM_09	RATT	CDS	1140752	1140819	.	-	0	ID=PVPAM_090029700.1:CDS:3;Parent=PVPAM_090029700.1
###
PVPAM_09	.	polypeptide	1139700	1140819	.	-	.	ID=PVPAM_090029700.1:pep;Derives_from=PVPAM_090029700.1;orthologous_to=PVP01_0925400.1;ortholog_cluster=ORTHOMCL2094;product=term%3Dribosome biogenesis regulatory protein%2C putative%3Bevidence%3DIEA%3Bwith%3DGeneDB:PVP01_0925400.1;Ontology_term=GO:0042254,GO:0005634
PVPAM_09	Pfam	protein_match	1140346	1140813	.	-	.	Parent=PVPAM_090029700.1:pep;Name=PF04939;signature_desc=Ribosome biogenesis regulatory protein (RRS1);Ontology_term=GO:0042254,GO:0005634
###
PVPAM_09	RATT	gene	1144109	1148419	.	+	.	ID=PVPAM_090029800;ratt_ortholog=PVP01_0925500
PVPAM_09	RATT	mRNA	1144109	1148419	.	+	.	ID=PVPAM_090029800.1;Parent=PVPAM_090029800
PVPAM_09	RATT	CDS	1144109	1148419	.	+	0	ID=PVPAM_090029800.1:CDS:1;Parent=PVPAM_090029800.1
###
PVPAM_09	.	polypeptide	1144109	1148419	.	+	.	ID=PVPAM_090029800.1:pep;Derives_from=PVPAM_090029800.1;orthologous_to=PVP01_0925500.1;ortholog_cluster=ORTHOMCL4209;product=term%3Dconserved Plasmodium protein%2C unknown function%3Bevidence%3DIEA%3Bwith%3DGeneDB:PVP01_0925500.1
###
PVPAM_09	RATT	gene	1150726	1151725	.	+	.	ID=PVPAM_090029900;ratt_ortholog=PVP01_0925600;Name=RPL35
PVPAM_09	RATT	mRNA	1150726	1151725	.	+	.	ID=PVPAM_090029900.1;Parent=PVPAM_090029900
PVPAM_09	RATT	CDS	1150726	1150728	.	+	0	ID=PVPAM_090029900.1:CDS:1;Parent=PVPAM_090029900.1
PVPAM_09	RATT	CDS	1150997	1151147	.	+	0	ID=PVPAM_090029900.1:CDS:2;Parent=PVPAM_090029900.1
PVPAM_09	RATT	CDS	1151336	1151495	.	+	2	ID=PVPAM_090029900.1:CDS:3;Parent=PVPAM_090029900.1
PVPAM_09	RATT	CDS	1151665	1151725	.	+	1	ID=PVPAM_090029900.1:CDS:4;Parent=PVPAM_090029900.1
###
PVPAM_09	.	polypeptide	1150726	1151725	.	+	.	ID=PVPAM_090029900.1:pep;Derives_from=PVPAM_090029900.1;orthologous_to=PVP01_0925600.1;ortholog_cluster=ORTHOMCL1518;product=term%3D60S ribosomal protein L35%2C putative%3Bevidence%3DIEA%3Bwith%3DGeneDB:PVP01_0925600.1;Ontology_term=GO:0005840,GO:0006412,GO:0003735,GO:0005622
PVPAM_09	Pfam	protein_match	1150747	1150911	.	+	.	Parent=PVPAM_090029900.1:pep;Name=PF00831;signature_desc=Ribosomal L29 protein;Ontology_term=GO:0003735,GO:0006412,GO:0005622,GO:0005840
###
PVPAM_09	AUGUSTUS	gene	1152192	1153988	1	-	.	ID=PVPAM_090030000
PVPAM_09	AUGUSTUS	mRNA	1152192	1153988	1	-	.	ID=PVPAM_090030000.1;Parent=PVPAM_090030000
PVPAM_09	AUGUSTUS	CDS	1152192	1152317	1	-	0	ID=PVPAM_090030000.1:CDS:1;Parent=PVPAM_090030000.1
PVPAM_09	AUGUSTUS	CDS	1152507	1152578	1	-	0	ID=PVPAM_090030000.1:CDS:2;Parent=PVPAM_090030000.1
PVPAM_09	AUGUSTUS	CDS	1152675	1152726	1	-	1	ID=PVPAM_090030000.1:CDS:3;Parent=PVPAM_090030000.1
PVPAM_09	AUGUSTUS	CDS	1152871	1152971	1	-	0	ID=PVPAM_090030000.1:CDS:4;Parent=PVPAM_090030000.1
PVPAM_09	AUGUSTUS	CDS	1153161	1153257	1	-	1	ID=PVPAM_090030000.1:CDS:5;Parent=PVPAM_090030000.1
PVPAM_09	AUGUSTUS	CDS	1153391	1153459	1	-	1	ID=PVPAM_090030000.1:CDS:6;Parent=PVPAM_090030000.1
PVPAM_09	AUGUSTUS	CDS	1153675	1153988	1	-	0	ID=PVPAM_090030000.1:CDS:7;Parent=PVPAM_090030000.1
###
PVPAM_09	.	polypeptide	1152192	1153988	.	-	.	ID=PVPAM_090030000.1:pep;Derives_from=PVPAM_090030000.1;orthologous_to=PVP01_0925700.1;ortholog_cluster=ORTHOMCL5440;product=term%3Dconserved protein%2C unknown function%3Bevidence%3DIEA%3Bwith%3DGeneDB:PVP01_0925700.1
###
PVPAM_09	RATT	gene	1154874	1156355	.	+	.	ID=PVPAM_090030100;ratt_ortholog=PVP01_0925800;Name=ICAP2
PVPAM_09	RATT	mRNA	1154874	1156355	.	+	.	ID=PVPAM_090030100.1;Parent=PVPAM_090030100
PVPAM_09	RATT	CDS	1154874	1156355	.	+	0	ID=PVPAM_090030100.1:CDS:1;Parent=PVPAM_090030100.1
###
PVPAM_09	.	polypeptide	1154874	1156355	.	+	.	ID=PVPAM_090030100.1:pep;Derives_from=PVPAM_090030100.1;orthologous_to=PVP01_0925800.1;ortholog_cluster=ORTHOMCL2123;product=term%3DATP synthase F0 subunit b-like protein%2C putative%3Bevidence%3DIEA%3Bwith%3DGeneDB:PVP01_0925800.1
###
PVPAM_09	RATT	gene	1157483	1158784	.	-	.	ID=PVPAM_090030200;ratt_ortholog=PVP01_0925900
PVPAM_09	RATT	mRNA	1157483	1158784	.	-	.	ID=PVPAM_090030200.1;Parent=PVPAM_090030200
PVPAM_09	RATT	CDS	1157483	1157817	.	-	2	ID=PVPAM_090030200.1:CDS:1;Parent=PVPAM_090030200.1
PVPAM_09	RATT	CDS	1157946	1158218	.	-	2	ID=PVPAM_090030200.1:CDS:2;Parent=PVPAM_090030200.1
PVPAM_09	RATT	CDS	1158370	1158441	.	-	2	ID=PVPAM_090030200.1:CDS:3;Parent=PVPAM_090030200.1
PVPAM_09	RATT	CDS	1158724	1158784	.	-	0	ID=PVPAM_090030200.1:CDS:4;Parent=PVPAM_090030200.1
###
PVPAM_09	.	polypeptide	1157483	1158784	.	-	.	ID=PVPAM_090030200.1:pep;Derives_from=PVPAM_090030200.1;orthologous_to=PVP01_0925900.1;ortholog_cluster=ORTHOMCL930;product=term%3Dubiquitin-like domain-containing protein%2C putative%3Bevidence%3DIEA%3Bwith%3DGeneDB:PVP01_0925900.1;Ontology_term=GO:0005515
PVPAM_09	Pfam	protein_match	1158590	1158730	.	-	.	Parent=PVPAM_090030200.1:pep;Name=PF00240;signature_desc=Ubiquitin family;Ontology_term=GO:0005515
###
PVPAM_09	RATT	gene	1160989	1165014	.	+	.	ID=PVPAM_090030300;ratt_ortholog=PVP01_0926000;Name=mtRNAP
PVPAM_09	RATT	mRNA	1160989	1165014	.	+	.	ID=PVPAM_090030300.1;Parent=PVPAM_090030300
PVPAM_09	RATT	CDS	1160989	1165014	.	+	0	ID=PVPAM_090030300.1:CDS:1;Parent=PVPAM_090030300.1
###
PVPAM_09	.	polypeptide	1160989	1165014	.	+	.	ID=PVPAM_090030300.1:pep;Derives_from=PVPAM_090030300.1;orthologous_to=PVP01_0926000.1;ortholog_cluster=ORTHOMCL852;product=term%3DDNA-directed RNA polymerase%2C putative%3Bevidence%3DIEA%3Bwith%3DGeneDB:PVP01_0926000.1;Ontology_term=GO:0006351,GO:0003899,GO:0003677
PVPAM_09	Pfam	protein_match	1161859	1162764	.	+	.	Parent=PVPAM_090030300.1:pep;Name=PF14700;signature_desc=DNA-directed RNA polymerase N-terminal
PVPAM_09	Pfam	protein_match	1163101	1163319	.	+	.	Parent=PVPAM_090030300.1:pep;Name=PF14700;signature_desc=DNA-directed RNA polymerase N-terminal
PVPAM_09	Pfam	protein_match	1163773	1165008	.	+	.	Parent=PVPAM_090030300.1:pep;Name=PF00940;signature_desc=DNA-dependent RNA polymerase;Ontology_term=GO:0003677,GO:0003899,GO:0006351
###
PVPAM_09	RATT	gene	1165586	1167176	.	-	.	ID=PVPAM_090030400;ratt_ortholog=PVP01_0926100;Name=TIM44
PVPAM_09	RATT	mRNA	1165586	1167176	.	-	.	ID=PVPAM_090030400.1;Parent=PVPAM_090030400
PVPAM_09	RATT	CDS	1165586	1166731	.	-	0	ID=PVPAM_090030400.1:CDS:1;Parent=PVPAM_090030400.1
PVPAM_09	RATT	CDS	1166937	1167176	.	-	0	ID=PVPAM_090030400.1:CDS:2;Parent=PVPAM_090030400.1
###
PVPAM_09	.	polypeptide	1165586	1167176	.	-	.	ID=PVPAM_090030400.1:pep;Derives_from=PVPAM_090030400.1;orthologous_to=PVP01_0926100.1;ortholog_cluster=ORTHOMCL1398;product=term%3Dmitochondrial import inner membrane translocase subunit TIM44%2C putative%3Bevidence%3DIEA%3Bwith%3DGeneDB:PVP01_0926100.1
PVPAM_09	Pfam	protein_match	1165866	1166270	.	-	.	Parent=PVPAM_090030400.1:pep;Name=PF04280;signature_desc=Tim44-like domain
###
PVPAM_09	RATT	gene	1169012	1169395	.	-	.	ID=PVPAM_090030500;ratt_ortholog=PVP01_0926200;Name=SNRPD1
PVPAM_09	RATT	mRNA	1169012	1169395	.	-	.	ID=PVPAM_090030500.1;Parent=PVPAM_090030500
PVPAM_09	RATT	CDS	1169012	1169395	.	-	0	ID=PVPAM_090030500.1:CDS:1;Parent=PVPAM_090030500.1
###
PVPAM_09	.	polypeptide	1169012	1169395	.	-	.	ID=PVPAM_090030500.1:pep;Derives_from=PVPAM_090030500.1;orthologous_to=PVP01_0926200.1;ortholog_cluster=ORTHOMCL790;product=term%3Dsmall nuclear ribonucleoprotein Sm D1%2C putative%3Bevidence%3DIEA%3Bwith%3DGeneDB:PVP01_0926200.1
PVPAM_09	Pfam	protein_match	1169162	1169380	.	-	.	Parent=PVPAM_090030500.1:pep;Name=PF01423;signature_desc=LSM domain
###
PVPAM_09	RATT	gene	1171297	1171792	.	-	.	ID=PVPAM_090030600;ratt_ortholog=PVP01_0926300
PVPAM_09	RATT	mRNA	1171297	1171792	.	-	.	ID=PVPAM_090030600.1;Parent=PVPAM_090030600
PVPAM_09	RATT	CDS	1171297	1171465	.	-	1	ID=PVPAM_090030600.1:CDS:1;Parent=PVPAM_090030600.1
PVPAM_09	RATT	CDS	1171710	1171792	.	-	0	ID=PVPAM_090030600.1:CDS:2;Parent=PVPAM_090030600.1
###
PVPAM_09	.	polypeptide	1171297	1171792	.	-	.	ID=PVPAM_090030600.1:pep;Derives_from=PVPAM_090030600.1;orthologous_to=PVP01_0926300.1;ortholog_cluster=ORTHOMCL3335;product=term%3Drespiratory chain complex 4 associated protein 1%2C putative%3Bevidence%3DIEA%3Bwith%3DGeneDB:PVP01_0926300.1
###
PVPAM_09	RATT	gene	1172849	1175347	.	-	.	ID=PVPAM_090030700;ratt_ortholog=PVP01_0926400
PVPAM_09	RATT	mRNA	1172849	1175347	.	-	.	ID=PVPAM_090030700.1;Parent=PVPAM_090030700
PVPAM_09	RATT	CDS	1172849	1173317	.	-	1	ID=PVPAM_090030700.1:CDS:1;Parent=PVPAM_090030700.1
PVPAM_09	RATT	CDS	1173516	1173717	.	-	2	ID=PVPAM_090030700.1:CDS:2;Parent=PVPAM_090030700.1
PVPAM_09	RATT	CDS	1173810	1173895	.	-	1	ID=PVPAM_090030700.1:CDS:3;Parent=PVPAM_090030700.1
PVPAM_09	RATT	CDS	1174046	1174352	.	-	2	ID=PVPAM_090030700.1:CDS:4;Parent=PVPAM_090030700.1
PVPAM_09	RATT	CDS	1174497	1174760	.	-	2	ID=PVPAM_090030700.1:CDS:5;Parent=PVPAM_090030700.1
PVPAM_09	RATT	CDS	1174996	1175347	.	-	0	ID=PVPAM_090030700.1:CDS:6;Parent=PVPAM_090030700.1
###
PVPAM_09	.	polypeptide	1172849	1175347	.	-	.	ID=PVPAM_090030700.1:pep;Derives_from=PVPAM_090030700.1;orthologous_to=PVP01_0926400.1;ortholog_cluster=ORTHOMCL3468;product=term%3Dkelch domain-containing protein%2C putative%3Bevidence%3DIEA%3Bwith%3DGeneDB:PVP01_0926400.1
PVPAM_09	Pfam	protein_match	1174412	1174558	.	-	.	Parent=PVPAM_090030700.1:pep;Name=PF13415;signature_desc=Galactose oxidase%2C central domain
PVPAM_09	Pfam	protein_match	1174457	1174612	.	-	.	Parent=PVPAM_090030700.1:pep;Name=PF13418;signature_desc=Galactose oxidase%2C central domain
PVPAM_09	Pfam	protein_match	1174787	1174894	.	-	.	Parent=PVPAM_090030700.1:pep;Name=PF13418;signature_desc=Galactose oxidase%2C central domain
###
PVPAM_09	RATT	gene	1176622	1178912	.	-	.	ID=PVPAM_090030800;ratt_ortholog=PVP01_0926500
PVPAM_09	RATT	mRNA	1176622	1178912	.	-	.	ID=PVPAM_090030800.1;Parent=PVPAM_090030800
PVPAM_09	RATT	CDS	1176622	1176755	.	-	2	ID=PVPAM_090030800.1:CDS:1;Parent=PVPAM_090030800.1
PVPAM_09	RATT	CDS	1176946	1177320	.	-	2	ID=PVPAM_090030800.1:CDS:2;Parent=PVPAM_090030800.1
PVPAM_09	RATT	CDS	1177471	1177556	.	-	1	ID=PVPAM_090030800.1:CDS:3;Parent=PVPAM_090030800.1
PVPAM_09	RATT	CDS	1177807	1178912	.	-	0	ID=PVPAM_090030800.1:CDS:4;Parent=PVPAM_090030800.1
###
PVPAM_09	.	polypeptide	1176622	1178912	.	-	.	ID=PVPAM_090030800.1:pep;Derives_from=PVPAM_090030800.1;orthologous_to=PVP01_0926500.1;ortholog_cluster=ORTHOMCL2811;product=term%3Dkelch domain-containing protein%2C putative%3Bevidence%3DIEA%3Bwith%3DGeneDB:PVP01_0926500.1
PVPAM_09	Pfam	protein_match	1177824	1177988	.	-	.	Parent=PVPAM_090030800.1:pep;Name=PF13418;signature_desc=Galactose oxidase%2C central domain
PVPAM_09	Pfam	protein_match	1177971	1178105	.	-	.	Parent=PVPAM_090030800.1:pep;Name=PF13415;signature_desc=Galactose oxidase%2C central domain
PVPAM_09	Pfam	protein_match	1178016	1178135	.	-	.	Parent=PVPAM_090030800.1:pep;Name=PF13418;signature_desc=Galactose oxidase%2C central domain
PVPAM_09	Pfam	protein_match	1178142	1178297	.	-	.	Parent=PVPAM_090030800.1:pep;Name=PF13418;signature_desc=Galactose oxidase%2C central domain
###
PVPAM_09	RATT	gene	1181884	1182171	.	+	.	ID=PVPAM_090030900;ratt_ortholog=PVP01_0926600
PVPAM_09	RATT	mRNA	1181884	1182171	.	+	.	ID=PVPAM_090030900.1;Parent=PVPAM_090030900
PVPAM_09	RATT	CDS	1181884	1182171	.	+	0	ID=PVPAM_090030900.1:CDS:1;Parent=PVPAM_090030900.1
###
PVPAM_09	.	polypeptide	1181884	1182171	.	+	.	ID=PVPAM_090030900.1:pep;Derives_from=PVPAM_090030900.1;orthologous_to=PVP01_0926600.1;ortholog_cluster=ORTHOMCL2210;product=term%3DXTBD domain-containing protein%2C putative%3Bevidence%3DIEA%3Bwith%3DGeneDB:PVP01_0926600.1
PVPAM_09	Pfam	protein_match	1181965	1182150	.	+	.	Parent=PVPAM_090030900.1:pep;Name=PF11952;signature_desc=XRN-Two Binding Domain%2C XTBD
###
PVPAM_09	RATT	gene	1182782	1185505	.	-	.	ID=PVPAM_090031000;ratt_ortholog=PVP01_0926700;Name=ThrRS
PVPAM_09	RATT	mRNA	1182782	1185505	.	-	.	ID=PVPAM_090031000.1;Parent=PVPAM_090031000
PVPAM_09	RATT	CDS	1182782	1185505	.	-	0	ID=PVPAM_090031000.1:CDS:1;Parent=PVPAM_090031000.1
###
PVPAM_09	.	polypeptide	1182782	1185505	.	-	.	ID=PVPAM_090031000.1:pep;Derives_from=PVPAM_090031000.1;orthologous_to=PVP01_0926700.1;ortholog_cluster=ORTHOMCL1031;product=term%3Dthreonine--tRNA ligase%2C putative%3Bevidence%3DIEA%3Bwith%3DGeneDB:PVP01_0926700.1;Ontology_term=GO:0000166,GO:0016876,GO:0005524,GO:0043039,GO:0004812,GO:0006418
PVPAM_09	Pfam	protein_match	1182860	1183123	.	-	.	Parent=PVPAM_090031000.1:pep;Name=PF03129;signature_desc=Anticodon binding domain
PVPAM_09	Pfam	protein_match	1183436	1183963	.	-	.	Parent=PVPAM_090031000.1:pep;Name=PF00587;signature_desc=tRNA synthetase class II core domain (G%2C H%2C P%2C S and T);Ontology_term=GO:0000166,GO:0004812,GO:0005524,GO:0006418
PVPAM_09	Pfam	protein_match	1184282	1184425	.	-	.	Parent=PVPAM_090031000.1:pep;Name=PF07973;signature_desc=Threonyl and Alanyl tRNA synthetase second additional domain;Ontology_term=GO:0005524,GO:0016876,GO:0043039
###
PVPAM_09	RATT	gene	1186608	1190433	.	-	.	ID=PVPAM_090031100;ratt_ortholog=PVP01_0926800;Name=ATG7
PVPAM_09	RATT	mRNA	1186608	1190433	.	-	.	ID=PVPAM_090031100.1;Parent=PVPAM_090031100
PVPAM_09	RATT	CDS	1186608	1186694	.	-	0	ID=PVPAM_090031100.1:CDS:1;Parent=PVPAM_090031100.1
PVPAM_09	RATT	CDS	1186852	1190433	.	-	0	ID=PVPAM_090031100.1:CDS:2;Parent=PVPAM_090031100.1
###
PVPAM_09	.	polypeptide	1186608	1190433	.	-	.	ID=PVPAM_090031100.1:pep;Derives_from=PVPAM_090031100.1;orthologous_to=PVP01_0926800.1;ortholog_cluster=ORTHOMCL3207;product=term%3Dautophagy-related protein 7%2C putative%3Bevidence%3DIEA%3Bwith%3DGeneDB:PVP01_0926800.1;Ontology_term=GO:0008641
PVPAM_09	Pfam	protein_match	1187221	1188204	.	-	.	Parent=PVPAM_090031100.1:pep;Name=PF00899;signature_desc=ThiF family;Ontology_term=GO:0008641
PVPAM_09	Pfam	protein_match	1188796	1190301	.	-	.	Parent=PVPAM_090031100.1:pep;Name=PF16420;signature_desc=Ubiquitin-like modifier-activating enzyme ATG7 N-terminus
###
PVPAM_09	RATT	gene	1191752	1192506	.	-	.	ID=PVPAM_090031200;ratt_ortholog=PVP01_0926900;Name=RPS18
PVPAM_09	RATT	mRNA	1191752	1192506	.	-	.	ID=PVPAM_090031200.1;Parent=PVPAM_090031200
PVPAM_09	RATT	CDS	1191752	1192018	.	-	0	ID=PVPAM_090031200.1:CDS:1;Parent=PVPAM_090031200.1
PVPAM_09	RATT	CDS	1192303	1192506	.	-	0	ID=PVPAM_090031200.1:CDS:2;Parent=PVPAM_090031200.1
###
PVPAM_09	.	polypeptide	1191752	1192506	.	-	.	ID=PVPAM_090031200.1:pep;Derives_from=PVPAM_090031200.1;orthologous_to=PVP01_0926900.1;ortholog_cluster=ORTHOMCL1778;product=term%3D40S ribosomal protein S18%2C putative%3Bevidence%3DIEA%3Bwith%3DGeneDB:PVP01_0926900.1;Ontology_term=GO:0003723,GO:0003735,GO:0005622,GO:0005840,GO:0006412
PVPAM_09	Pfam	protein_match	1192078	1192461	.	-	.	Parent=PVPAM_090031200.1:pep;Name=PF00416;signature_desc=Ribosomal protein S13/S18;Ontology_term=GO:0003723,GO:0003735,GO:0006412,GO:0005622,GO:0005840
###
PVPAM_09	RATT	gene	1195467	1197980	.	+	.	ID=PVPAM_090031300;ratt_ortholog=PVP01_0927000
PVPAM_09	RATT	mRNA	1195467	1197980	.	+	.	ID=PVPAM_090031300.1;Parent=PVPAM_090031300
PVPAM_09	RATT	CDS	1195467	1197117	.	+	0	ID=PVPAM_090031300.1:CDS:1;Parent=PVPAM_090031300.1
PVPAM_09	RATT	CDS	1197257	1197304	.	+	2	ID=PVPAM_090031300.1:CDS:2;Parent=PVPAM_090031300.1
PVPAM_09	RATT	CDS	1197449	1197495	.	+	2	ID=PVPAM_090031300.1:CDS:3;Parent=PVPAM_090031300.1
PVPAM_09	RATT	CDS	1197655	1197768	.	+	0	ID=PVPAM_090031300.1:CDS:4;Parent=PVPAM_090031300.1
PVPAM_09	RATT	CDS	1197924	1197980	.	+	0	ID=PVPAM_090031300.1:CDS:5;Parent=PVPAM_090031300.1
###
PVPAM_09	.	polypeptide	1195467	1197980	.	+	.	ID=PVPAM_090031300.1:pep;Derives_from=PVPAM_090031300.1;orthologous_to=PVP01_0927000.1;ortholog_cluster=ORTHOMCL3296;product=term%3DDnaJ protein%2C putative%3Bevidence%3DIEA%3Bwith%3DGeneDB:PVP01_0927000.1
###
PVPAM_09	AUGUSTUS	gene	1198966	1200328	1	+	.	ID=PVPAM_090031400;Name=MED21
PVPAM_09	AUGUSTUS	mRNA	1198966	1200328	1	+	.	ID=PVPAM_090031400.1;Parent=PVPAM_090031400
PVPAM_09	AUGUSTUS	CDS	1198966	1199052	1	+	0	ID=PVPAM_090031400.1:CDS:1;Parent=PVPAM_090031400.1
PVPAM_09	AUGUSTUS	CDS	1199304	1200029	1	+	0	ID=PVPAM_090031400.1:CDS:2;Parent=PVPAM_090031400.1
PVPAM_09	AUGUSTUS	CDS	1200185	1200328	1	+	0	ID=PVPAM_090031400.1:CDS:3;Parent=PVPAM_090031400.1
###
PVPAM_09	.	polypeptide	1198966	1200328	.	+	.	ID=PVPAM_090031400.1:pep;Derives_from=PVPAM_090031400.1;orthologous_to=PVP01_0927100.1;ortholog_cluster=ORTHOMCL1871;product=term%3Dmediator of RNA polymerase II transcription subunit 21%2C putative%3Bevidence%3DIEA%3Bwith%3DGeneDB:PVP01_0927100.1
###
PVPAM_09	RATT	gene	1201733	1205626	.	+	.	ID=PVPAM_090031500;ratt_ortholog=PVP01_0927200
PVPAM_09	RATT	mRNA	1201733	1205626	.	+	.	ID=PVPAM_090031500.1;Parent=PVPAM_090031500
PVPAM_09	RATT	CDS	1201733	1205626	.	+	0	ID=PVPAM_090031500.1:CDS:1;Parent=PVPAM_090031500.1
###
PVPAM_09	.	polypeptide	1201733	1205626	.	+	.	ID=PVPAM_090031500.1:pep;Derives_from=PVPAM_090031500.1;orthologous_to=PVP01_0927200.1;ortholog_cluster=ORTHOMCL4030;product=term%3DWD repeat-containing protein%2C putative%3Bevidence%3DIEA%3Bwith%3DGeneDB:PVP01_0927200.1
###
PVPAM_09	RATT	gene	1206838	1209267	.	-	.	ID=PVPAM_090031600;ratt_ortholog=PVP01_0927300
PVPAM_09	RATT	mRNA	1206838	1209267	.	-	.	ID=PVPAM_090031600.1;Parent=PVPAM_090031600
PVPAM_09	RATT	CDS	1206838	1209267	.	-	0	ID=PVPAM_090031600.1:CDS:1;Parent=PVPAM_090031600.1
###
PVPAM_09	.	polypeptide	1206838	1209267	.	-	.	ID=PVPAM_090031600.1:pep;Derives_from=PVPAM_090031600.1;orthologous_to=PVP01_0927300.1;ortholog_cluster=ORTHOMCL4319;product=term%3Dsteryl ester hydrolase%2C putative%3Bevidence%3DIEA%3Bwith%3DGeneDB:PVP01_0927300.1;Ontology_term=GO:0006629
PVPAM_09	Pfam	protein_match	1208761	1208922	.	-	.	Parent=PVPAM_090031600.1:pep;Name=PF04083;signature_desc=Partial alpha/beta-hydrolase lipase region;Ontology_term=GO:0006629
###
PVPAM_09	RATT	gene	1211679	1217047	.	-	.	ID=PVPAM_090031700;ratt_ortholog=PVP01_0927400;Name=ATG23
PVPAM_09	RATT	mRNA	1211679	1217047	.	-	.	ID=PVPAM_090031700.1;Parent=PVPAM_090031700
PVPAM_09	RATT	CDS	1211679	1213008	.	-	1	ID=PVPAM_090031700.1:CDS:1;Parent=PVPAM_090031700.1
PVPAM_09	RATT	CDS	1213180	1213217	.	-	0	ID=PVPAM_090031700.1:CDS:2;Parent=PVPAM_090031700.1
PVPAM_09	RATT	CDS	1213358	1213468	.	-	0	ID=PVPAM_090031700.1:CDS:3;Parent=PVPAM_090031700.1
PVPAM_09	RATT	CDS	1213620	1213709	.	-	0	ID=PVPAM_090031700.1:CDS:4;Parent=PVPAM_090031700.1
PVPAM_09	RATT	CDS	1213825	1213923	.	-	0	ID=PVPAM_090031700.1:CDS:5;Parent=PVPAM_090031700.1
PVPAM_09	RATT	CDS	1214046	1214096	.	-	0	ID=PVPAM_090031700.1:CDS:6;Parent=PVPAM_090031700.1
PVPAM_09	RATT	CDS	1214245	1214298	.	-	0	ID=PVPAM_090031700.1:CDS:7;Parent=PVPAM_090031700.1
PVPAM_09	RATT	CDS	1214414	1214455	.	-	0	ID=PVPAM_090031700.1:CDS:8;Parent=PVPAM_090031700.1
PVPAM_09	RATT	CDS	1214609	1214650	.	-	0	ID=PVPAM_090031700.1:CDS:9;Parent=PVPAM_090031700.1
PVPAM_09	RATT	CDS	1214759	1214830	.	-	0	ID=PVPAM_090031700.1:CDS:10;Parent=PVPAM_090031700.1
PVPAM_09	RATT	CDS	1214969	1215337	.	-	0	ID=PVPAM_090031700.1:CDS:11;Parent=PVPAM_090031700.1
PVPAM_09	RATT	CDS	1215479	1215529	.	-	0	ID=PVPAM_090031700.1:CDS:12;Parent=PVPAM_090031700.1
PVPAM_09	RATT	CDS	1215626	1215679	.	-	0	ID=PVPAM_090031700.1:CDS:13;Parent=PVPAM_090031700.1
PVPAM_09	RATT	CDS	1215859	1215921	.	-	0	ID=PVPAM_090031700.1:CDS:14;Parent=PVPAM_090031700.1
PVPAM_09	RATT	CDS	1216070	1216186	.	-	0	ID=PVPAM_090031700.1:CDS:15;Parent=PVPAM_090031700.1
PVPAM_09	RATT	CDS	1216308	1216379	.	-	0	ID=PVPAM_090031700.1:CDS:16;Parent=PVPAM_090031700.1
PVPAM_09	RATT	CDS	1216528	1216572	.	-	0	ID=PVPAM_090031700.1:CDS:17;Parent=PVPAM_090031700.1
PVPAM_09	RATT	CDS	1216761	1216844	.	-	0	ID=PVPAM_090031700.1:CDS:18;Parent=PVPAM_090031700.1
PVPAM_09	RATT	CDS	1216991	1217047	.	-	0	ID=PVPAM_090031700.1:CDS:19;Parent=PVPAM_090031700.1
###
PVPAM_09	.	polypeptide	1211679	1217047	.	-	.	ID=PVPAM_090031700.1:pep;Derives_from=PVPAM_090031700.1;orthologous_to=PVP01_0927400.1;ortholog_cluster=ORTHOMCL3317;product=term%3Dconserved Plasmodium protein%2C unknown function%3Bevidence%3DIEA%3Bwith%3DGeneDB:PVP01_0927400.1
###
PVPAM_09	RATT	gene	1220788	1223952	.	+	.	ID=PVPAM_090031800;ratt_ortholog=PVP01_0927500;Name=SR-MG
PVPAM_09	RATT	mRNA	1220788	1223952	.	+	.	ID=PVPAM_090031800.1;Parent=PVPAM_090031800
PVPAM_09	RATT	CDS	1220788	1223952	.	+	0	ID=PVPAM_090031800.1:CDS:1;Parent=PVPAM_090031800.1
###
PVPAM_09	.	polypeptide	1220788	1223952	.	+	.	ID=PVPAM_090031800.1:pep;Derives_from=PVPAM_090031800.1;orthologous_to=PVP01_0927500.1;ortholog_cluster=ORTHOMCL5016;product=term%3Dalternative splicing factor SR-MG%2C putative%3Bevidence%3DIEA%3Bwith%3DGeneDB:PVP01_0927500.1;Ontology_term=GO:0003676
PVPAM_09	Pfam	protein_match	1220809	1221018	.	+	.	Parent=PVPAM_090031800.1:pep;Name=PF00076;signature_desc=RNA recognition motif. (a.k.a. RRM%2C RBD%2C or RNP domain);Ontology_term=GO:0003676
###
PVPAM_09	RATT	gene	1225266	1226140	.	-	.	ID=PVPAM_090031900;ratt_ortholog=PVP01_0927600;Name=SNRPF
PVPAM_09	RATT	mRNA	1225266	1226140	.	-	.	ID=PVPAM_090031900.1;Parent=PVPAM_090031900
PVPAM_09	RATT	CDS	1225266	1225323	.	-	1	ID=PVPAM_090031900.1:CDS:1;Parent=PVPAM_090031900.1
PVPAM_09	RATT	CDS	1225555	1225657	.	-	2	ID=PVPAM_090031900.1:CDS:2;Parent=PVPAM_090031900.1
PVPAM_09	RATT	CDS	1225835	1225925	.	-	0	ID=PVPAM_090031900.1:CDS:3;Parent=PVPAM_090031900.1
PVPAM_09	RATT	CDS	1226132	1226140	.	-	0	ID=PVPAM_090031900.1:CDS:4;Parent=PVPAM_090031900.1
###
PVPAM_09	.	polypeptide	1225266	1226140	.	-	.	ID=PVPAM_090031900.1:pep;Derives_from=PVPAM_090031900.1;orthologous_to=PVP01_0927600.1;ortholog_cluster=ORTHOMCL5170;product=term%3Dsmall nuclear ribonucleoprotein F%2C putative%3Bevidence%3DIEA%3Bwith%3DGeneDB:PVP01_0927600.1
PVPAM_09	Pfam	protein_match	1225916	1226104	.	-	.	Parent=PVPAM_090031900.1:pep;Name=PF01423;signature_desc=LSM domain
###
PVPAM_09	RATT	gene	1227775	1229639	.	-	.	ID=PVPAM_090032000;ratt_ortholog=PVP01_0927700
PVPAM_09	RATT	mRNA	1227775	1229639	.	-	.	ID=PVPAM_090032000.1;Parent=PVPAM_090032000
PVPAM_09	RATT	CDS	1227775	1228092	.	-	0	ID=PVPAM_090032000.1:CDS:1;Parent=PVPAM_090032000.1
PVPAM_09	RATT	CDS	1228279	1228383	.	-	0	ID=PVPAM_090032000.1:CDS:2;Parent=PVPAM_090032000.1
PVPAM_09	RATT	CDS	1228552	1228670	.	-	2	ID=PVPAM_090032000.1:CDS:3;Parent=PVPAM_090032000.1
PVPAM_09	RATT	CDS	1228812	1228889	.	-	2	ID=PVPAM_090032000.1:CDS:4;Parent=PVPAM_090032000.1
PVPAM_09	RATT	CDS	1229015	1229086	.	-	2	ID=PVPAM_090032000.1:CDS:5;Parent=PVPAM_090032000.1
PVPAM_09	RATT	CDS	1229203	1229313	.	-	2	ID=PVPAM_090032000.1:CDS:6;Parent=PVPAM_090032000.1
PVPAM_09	RATT	CDS	1229594	1229639	.	-	0	ID=PVPAM_090032000.1:CDS:7;Parent=PVPAM_090032000.1
###
PVPAM_09	.	polypeptide	1227775	1229639	.	-	.	ID=PVPAM_090032000.1:pep;Derives_from=PVPAM_090032000.1;orthologous_to=PVP01_0927700.1;ortholog_cluster=ORTHOMCL2229;product=term%3Dprotein phosphatase%2C putative%3Bevidence%3DIEA%3Bwith%3DGeneDB:PVP01_0927700.1
###
PVPAM_09	RATT	gene	1232134	1232715	.	-	.	ID=PVPAM_090032100;ratt_ortholog=PVP01_0927800;Name=dUTPase
PVPAM_09	RATT	mRNA	1232134	1232715	.	-	.	ID=PVPAM_090032100.1;Parent=PVPAM_090032100
PVPAM_09	RATT	CDS	1232134	1232715	.	-	0	ID=PVPAM_090032100.1:CDS:1;Parent=PVPAM_090032100.1
###
PVPAM_09	.	polypeptide	1232134	1232715	.	-	.	ID=PVPAM_090032100.1:pep;Derives_from=PVPAM_090032100.1;orthologous_to=PVP01_0927800.1;ortholog_cluster=ORTHOMCL5086;product=term%3Ddeoxyuridine 5'-triphosphate nucleotidohydrolase%2C putative%3Bevidence%3DIEA%3Bwith%3DGeneDB:PVP01_0927800.1;Ontology_term=GO:0016787,GO:0046080
PVPAM_09	Pfam	protein_match	1232149	1232391	.	-	.	Parent=PVPAM_090032100.1:pep;Name=PF00692;signature_desc=dUTPase;Ontology_term=GO:0016787,GO:0046080
###
PVPAM_09	RATT	gene	1235208	1235548	.	+	.	ID=PVPAM_090032200;ratt_ortholog=PVP01_0927900
PVPAM_09	RATT	mRNA	1235208	1235548	.	+	.	ID=PVPAM_090032200.1;Parent=PVPAM_090032200
PVPAM_09	RATT	CDS	1235208	1235283	.	+	0	ID=PVPAM_090032200.1:CDS:1;Parent=PVPAM_090032200.1
PVPAM_09	RATT	CDS	1235412	1235548	.	+	2	ID=PVPAM_090032200.1:CDS:2;Parent=PVPAM_090032200.1
###
PVPAM_09	.	polypeptide	1235208	1235548	.	+	.	ID=PVPAM_090032200.1:pep;Derives_from=PVPAM_090032200.1;orthologous_to=PVP01_0927900.1;ortholog_cluster=ORTHOMCL5057;product=term%3Dconserved Plasmodium protein%2C unknown function%3Bevidence%3DIEA%3Bwith%3DGeneDB:PVP01_0927900.1
###
PVPAM_09	RATT	gene	1236244	1237104	.	-	.	ID=PVPAM_090032300;ratt_ortholog=PVP01_0928000
PVPAM_09	RATT	mRNA	1236244	1237104	.	-	.	ID=PVPAM_090032300.1;Parent=PVPAM_090032300
PVPAM_09	RATT	CDS	1236244	1237104	.	-	0	ID=PVPAM_090032300.1:CDS:1;Parent=PVPAM_090032300.1
###
PVPAM_09	.	polypeptide	1236244	1237104	.	-	.	ID=PVPAM_090032300.1:pep;Derives_from=PVPAM_090032300.1;orthologous_to=PVP01_0928000.1;ortholog_cluster=ORTHOMCL1516;product=term%3DtRNA (guanine-N(7)-)-methyltransferase%2C putative%3Bevidence%3DIEA%3Bwith%3DGeneDB:PVP01_0928000.1;Ontology_term=GO:0006400,GO:0008176
PVPAM_09	Pfam	protein_match	1236268	1236795	.	-	.	Parent=PVPAM_090032300.1:pep;Name=PF02390;signature_desc=Putative methyltransferase;Ontology_term=GO:0008176,GO:0006400
###
PVPAM_09	RATT	gene	1238298	1239261	.	+	.	ID=PVPAM_090032400;ratt_ortholog=PVP01_0928100
PVPAM_09	RATT	mRNA	1238298	1239261	.	+	.	ID=PVPAM_090032400.1;Parent=PVPAM_090032400
PVPAM_09	RATT	CDS	1238298	1238447	.	+	0	ID=PVPAM_090032400.1:CDS:1;Parent=PVPAM_090032400.1
PVPAM_09	RATT	CDS	1238634	1238819	.	+	0	ID=PVPAM_090032400.1:CDS:2;Parent=PVPAM_090032400.1
PVPAM_09	RATT	CDS	1239127	1239261	.	+	0	ID=PVPAM_090032400.1:CDS:3;Parent=PVPAM_090032400.1
###
PVPAM_09	.	polypeptide	1238298	1239261	.	+	.	ID=PVPAM_090032400.1:pep;Derives_from=PVPAM_090032400.1;orthologous_to=PVP01_0928100.1;ortholog_cluster=ORTHOMCL5288;product=term%3Dconserved Plasmodium protein%2C unknown function%3Bevidence%3DIEA%3Bwith%3DGeneDB:PVP01_0928100.1
###
PVPAM_09	RATT	gene	1239892	1243411	.	+	.	ID=PVPAM_090032500;ratt_ortholog=PVP01_0928200
PVPAM_09	RATT	mRNA	1239892	1243411	.	+	.	ID=PVPAM_090032500.1;Parent=PVPAM_090032500
PVPAM_09	RATT	CDS	1239892	1240046	.	+	0	ID=PVPAM_090032500.1:CDS:1;Parent=PVPAM_090032500.1
PVPAM_09	RATT	CDS	1240292	1240394	.	+	1	ID=PVPAM_090032500.1:CDS:2;Parent=PVPAM_090032500.1
PVPAM_09	RATT	CDS	1240556	1240629	.	+	0	ID=PVPAM_090032500.1:CDS:3;Parent=PVPAM_090032500.1
PVPAM_09	RATT	CDS	1240785	1240871	.	+	1	ID=PVPAM_090032500.1:CDS:4;Parent=PVPAM_090032500.1
PVPAM_09	RATT	CDS	1241080	1241170	.	+	1	ID=PVPAM_090032500.1:CDS:5;Parent=PVPAM_090032500.1
PVPAM_09	RATT	CDS	1241316	1241381	.	+	0	ID=PVPAM_090032500.1:CDS:6;Parent=PVPAM_090032500.1
PVPAM_09	RATT	CDS	1241505	1241591	.	+	0	ID=PVPAM_090032500.1:CDS:7;Parent=PVPAM_090032500.1
PVPAM_09	RATT	CDS	1241727	1241820	.	+	0	ID=PVPAM_090032500.1:CDS:8;Parent=PVPAM_090032500.1
PVPAM_09	RATT	CDS	1242059	1242140	.	+	2	ID=PVPAM_090032500.1:CDS:9;Parent=PVPAM_090032500.1
PVPAM_09	RATT	CDS	1242292	1242349	.	+	1	ID=PVPAM_090032500.1:CDS:10;Parent=PVPAM_090032500.1
PVPAM_09	RATT	CDS	1242504	1242572	.	+	0	ID=PVPAM_090032500.1:CDS:11;Parent=PVPAM_090032500.1
PVPAM_09	RATT	CDS	1242721	1242772	.	+	0	ID=PVPAM_090032500.1:CDS:12;Parent=PVPAM_090032500.1
PVPAM_09	RATT	CDS	1242900	1242957	.	+	2	ID=PVPAM_090032500.1:CDS:13;Parent=PVPAM_090032500.1
PVPAM_09	RATT	CDS	1243106	1243205	.	+	1	ID=PVPAM_090032500.1:CDS:14;Parent=PVPAM_090032500.1
PVPAM_09	RATT	CDS	1243313	1243411	.	+	0	ID=PVPAM_090032500.1:CDS:15;Parent=PVPAM_090032500.1
###
PVPAM_09	.	polypeptide	1239892	1243411	.	+	.	ID=PVPAM_090032500.1:pep;Derives_from=PVPAM_090032500.1;orthologous_to=PVP01_0928200.1;ortholog_cluster=ORTHOMCL5820;product=term%3Dprotein disulfide-isomerase%2C putative%3Bevidence%3DIEA%3Bwith%3DGeneDB:PVP01_0928200.1;Ontology_term=GO:0045454
PVPAM_09	Pfam	protein_match	1240003	1240281	.	+	.	Parent=PVPAM_090032500.1:pep;Name=PF00085;signature_desc=Thioredoxin;Ontology_term=GO:0045454
PVPAM_09	Pfam	protein_match	1240375	1240908	.	+	.	Parent=PVPAM_090032500.1:pep;Name=PF13848;signature_desc=Thioredoxin-like domain
###
PVPAM_09	RATT	gene	1245462	1247715	.	+	.	ID=PVPAM_090032600;ratt_ortholog=PVP01_0928300
PVPAM_09	RATT	mRNA	1245462	1247715	.	+	.	ID=PVPAM_090032600.1;Parent=PVPAM_090032600
PVPAM_09	RATT	CDS	1245462	1245542	.	+	0	ID=PVPAM_090032600.1:CDS:1;Parent=PVPAM_090032600.1
PVPAM_09	RATT	CDS	1245702	1245910	.	+	0	ID=PVPAM_090032600.1:CDS:2;Parent=PVPAM_090032600.1
PVPAM_09	RATT	CDS	1246047	1246149	.	+	1	ID=PVPAM_090032600.1:CDS:3;Parent=PVPAM_090032600.1
PVPAM_09	RATT	CDS	1246318	1246407	.	+	0	ID=PVPAM_090032600.1:CDS:4;Parent=PVPAM_090032600.1
PVPAM_09	RATT	CDS	1246589	1246622	.	+	0	ID=PVPAM_090032600.1:CDS:5;Parent=PVPAM_090032600.1
PVPAM_09	RATT	CDS	1246746	1246873	.	+	2	ID=PVPAM_090032600.1:CDS:6;Parent=PVPAM_090032600.1
PVPAM_09	RATT	CDS	1247077	1247169	.	+	0	ID=PVPAM_090032600.1:CDS:7;Parent=PVPAM_090032600.1
PVPAM_09	RATT	CDS	1247287	1247331	.	+	0	ID=PVPAM_090032600.1:CDS:8;Parent=PVPAM_090032600.1
PVPAM_09	RATT	CDS	1247472	1247511	.	+	0	ID=PVPAM_090032600.1:CDS:9;Parent=PVPAM_090032600.1
PVPAM_09	RATT	CDS	1247657	1247715	.	+	2	ID=PVPAM_090032600.1:CDS:10;Parent=PVPAM_090032600.1
###
PVPAM_09	.	polypeptide	1245462	1247715	.	+	.	ID=PVPAM_090032600.1:pep;Derives_from=PVPAM_090032600.1;orthologous_to=PVP01_0928300.1;ortholog_cluster=ORTHOMCL1116;product=term%3DCRAL/TRIO domain-containing protein%2C putative%3Bevidence%3DIEA%3Bwith%3DGeneDB:PVP01_0928300.1
PVPAM_09	Pfam	protein_match	1245855	1246295	.	+	.	Parent=PVPAM_090032600.1:pep;Name=PF00650;signature_desc=CRAL/TRIO domain
PVPAM_09	Pfam	protein_match	1245897	1246304	.	+	.	Parent=PVPAM_090032600.1:pep;Name=PF13716;signature_desc=Divergent CRAL/TRIO domain
###
PVPAM_09	AUGUSTUS	gene	1248346	1249867	1	-	.	ID=PVPAM_090032700
PVPAM_09	AUGUSTUS	mRNA	1248346	1249867	1	-	.	ID=PVPAM_090032700.1;Parent=PVPAM_090032700
PVPAM_09	AUGUSTUS	CDS	1248346	1248578	1	-	2	ID=PVPAM_090032700.1:CDS:1;Parent=PVPAM_090032700.1
PVPAM_09	AUGUSTUS	CDS	1248812	1248895	1	-	2	ID=PVPAM_090032700.1:CDS:2;Parent=PVPAM_090032700.1
PVPAM_09	AUGUSTUS	CDS	1249015	1249867	1	-	0	ID=PVPAM_090032700.1:CDS:3;Parent=PVPAM_090032700.1
###
PVPAM_09	.	polypeptide	1248346	1249867	.	-	.	ID=PVPAM_090032700.1:pep;Derives_from=PVPAM_090032700.1;orthologous_to=PVP01_0928400.1;ortholog_cluster=ORTHOMCL1137;product=term%3Dconserved Plasmodium protein%2C unknown function%3Bevidence%3DIEA%3Bwith%3DGeneDB:PVP01_0928400.1
###
PVPAM_09	RATT	gene	1250692	1255251	.	-	.	ID=PVPAM_090032800;ratt_ortholog=PVP01_0928500
PVPAM_09	RATT	mRNA	1250692	1255251	.	-	.	ID=PVPAM_090032800.1;Parent=PVPAM_090032800
PVPAM_09	RATT	CDS	1250692	1255251	.	-	0	ID=PVPAM_090032800.1:CDS:1;Parent=PVPAM_090032800.1
###
PVPAM_09	.	polypeptide	1250692	1255251	.	-	.	ID=PVPAM_090032800.1:pep;Derives_from=PVPAM_090032800.1;orthologous_to=PVP01_0928500.1;ortholog_cluster=ORTHOMCL4683;product=term%3DTFIIS central domain-containing protein%2C putative%3Bevidence%3DIEA%3Bwith%3DGeneDB:PVP01_0928500.1;Ontology_term=GO:0006351
PVPAM_09	Pfam	protein_match	1251307	1251603	.	-	.	Parent=PVPAM_090032800.1:pep;Name=PF07500;signature_desc=Transcription factor S-II (TFIIS)%2C central domain;Ontology_term=GO:0006351
###
PVPAM_09	AUGUSTUS	gene	1257303	1259104	2	-	.	ID=PVPAM_090032900
PVPAM_09	AUGUSTUS	mRNA	1257303	1259104	1	-	.	ID=PVPAM_090032900.1;Parent=PVPAM_090032900
PVPAM_09	AUGUSTUS	CDS	1257303	1258337	1	-	0	ID=PVPAM_090032900.1:CDS:1;Parent=PVPAM_090032900.1
PVPAM_09	AUGUSTUS	CDS	1258572	1258616	1	-	0	ID=PVPAM_090032900.1:CDS:2;Parent=PVPAM_090032900.1
PVPAM_09	AUGUSTUS	CDS	1258970	1259104	1	-	0	ID=PVPAM_090032900.1:CDS:3;Parent=PVPAM_090032900.1
PVPAM_09	AUGUSTUS	mRNA	1257303	1259104	1	-	.	ID=PVPAM_090032900.2;Parent=PVPAM_090032900
PVPAM_09	AUGUSTUS	CDS	1257303	1258403	1	-	0	ID=PVPAM_090032900.2:CDS:1;Parent=PVPAM_090032900.2
PVPAM_09	AUGUSTUS	CDS	1258572	1258616	1	-	0	ID=PVPAM_090032900.2:CDS:2;Parent=PVPAM_090032900.2
PVPAM_09	AUGUSTUS	CDS	1258970	1259104	1	-	0	ID=PVPAM_090032900.2:CDS:3;Parent=PVPAM_090032900.2
###
PVPAM_09	.	polypeptide	1257303	1259104	.	-	.	ID=PVPAM_090032900.1:pep;Derives_from=PVPAM_090032900.1;orthologous_to=PVPAM_090032900.2,PVP01_0928600.1;ortholog_cluster=ORTHOMCL293;product=term%3Dconserved Plasmodium protein%2C unknown function%3Bevidence%3DIEA%3Bwith%3DGeneDB:PVP01_0928600.1
###
PVPAM_09	.	polypeptide	1257303	1259104	.	-	.	ID=PVPAM_090032900.2:pep;Derives_from=PVPAM_090032900.2;orthologous_to=PVPAM_090032900.1,PVP01_0928600.1;ortholog_cluster=ORTHOMCL293;product=term%3Dconserved Plasmodium protein%2C unknown function%3Bevidence%3DIEA%3Bwith%3DGeneDB:PVP01_0928600.1
###
PVPAM_09	RATT	gene	1261679	1269109	.	+	.	ID=PVPAM_090033000;ratt_ortholog=PVP01_0928700
PVPAM_09	RATT	mRNA	1261679	1269109	.	+	.	ID=PVPAM_090033000.1;Parent=PVPAM_090033000
PVPAM_09	RATT	CDS	1261679	1267397	.	+	0	ID=PVPAM_090033000.1:CDS:1;Parent=PVPAM_090033000.1
PVPAM_09	RATT	CDS	1267602	1267759	.	+	2	ID=PVPAM_090033000.1:CDS:2;Parent=PVPAM_090033000.1
PVPAM_09	RATT	CDS	1267951	1268208	.	+	0	ID=PVPAM_090033000.1:CDS:3;Parent=PVPAM_090033000.1
PVPAM_09	RATT	CDS	1268459	1269109	.	+	0	ID=PVPAM_090033000.1:CDS:4;Parent=PVPAM_090033000.1
###
PVPAM_09	.	polypeptide	1261679	1269109	.	+	.	ID=PVPAM_090033000.1:pep;Derives_from=PVPAM_090033000.1;orthologous_to=PVP01_0928700.1;ortholog_cluster=ORTHOMCL4296;product=term%3Dconserved Plasmodium protein%2C unknown function%3Bevidence%3DIEA%3Bwith%3DGeneDB:PVP01_0928700.1
###
PVPAM_09	.	pseudogene	1270857	1274018	3.99e+03	+	.	ID=PVPAM_090033100:pseudogene;has_internal_stop=true;has_frameshift=false;has_stop=true;Target=PVP01_0928800.1 1 811;original_prot_length=811
PVPAM_09	.	pseudogenic_transcript	1270857	1274018	.	+	.	ID=PVPAM_090033100.1;Parent=PVPAM_090033100:pseudogene
PVPAM_09	.	pseudogenic_exon	1270857	1274018	.	+	.	ID=PVPAM_090033100.1:pseudogenic_exon:1;Parent=PVPAM_090033100.1
###
PVPAM_09	.	polypeptide	1270857	1274018	.	+	.	ID=PVPAM_090033100.1:pep;Derives_from=PVPAM_090033100.1;orthologous_to=PVP01_0928800.1;ortholog_cluster=ORTHOMCL1060;product=term%3Dconserved Plasmodium protein%2C unknown function%3Bevidence%3DIEA%3Bwith%3DGeneDB:PVP01_0928800.1
###
PVPAM_09	RATT	gene	1274498	1275599	.	-	.	ID=PVPAM_090033200;ratt_ortholog=PVP01_0928900
PVPAM_09	RATT	mRNA	1274498	1275599	.	-	.	ID=PVPAM_090033200.1;Parent=PVPAM_090033200
PVPAM_09	RATT	CDS	1274498	1274778	.	-	2	ID=PVPAM_090033200.1:CDS:1;Parent=PVPAM_090033200.1
PVPAM_09	RATT	CDS	1274933	1275278	.	-	0	ID=PVPAM_090033200.1:CDS:2;Parent=PVPAM_090033200.1
PVPAM_09	RATT	CDS	1275483	1275599	.	-	0	ID=PVPAM_090033200.1:CDS:3;Parent=PVPAM_090033200.1
###
PVPAM_09	.	polypeptide	1274498	1275599	.	-	.	ID=PVPAM_090033200.1:pep;Derives_from=PVPAM_090033200.1;orthologous_to=PVP01_0928900.1;ortholog_cluster=ORTHOMCL1381;product=term%3Dprefoldin subunit 5%2C putative%3Bevidence%3DIEA%3Bwith%3DGeneDB:PVP01_0928900.1
PVPAM_09	Pfam	protein_match	1274970	1275260	.	-	.	Parent=PVPAM_090033200.1:pep;Name=PF02996;signature_desc=Prefoldin subunit
###
PVPAM_09	RATT	gene	1276953	1277363	.	+	.	ID=PVPAM_090033300;ratt_ortholog=PVP01_0929000;Name=MBF1
PVPAM_09	RATT	mRNA	1276953	1277363	.	+	.	ID=PVPAM_090033300.1;Parent=PVPAM_090033300
PVPAM_09	RATT	CDS	1276953	1277363	.	+	0	ID=PVPAM_090033300.1:CDS:1;Parent=PVPAM_090033300.1
###
PVPAM_09	.	polypeptide	1276953	1277363	.	+	.	ID=PVPAM_090033300.1:pep;Derives_from=PVPAM_090033300.1;orthologous_to=PVP01_0929000.1;ortholog_cluster=ORTHOMCL4656;product=term%3Dmultiprotein-bridging factor 1%2C putative%3Bevidence%3DIEA%3Bwith%3DGeneDB:PVP01_0929000.1;Ontology_term=GO:0043565
PVPAM_09	Pfam	protein_match	1277001	1277162	.	+	.	Parent=PVPAM_090033300.1:pep;Name=PF08523;signature_desc=Multiprotein bridging factor 1
PVPAM_09	Pfam	protein_match	1277187	1277339	.	+	.	Parent=PVPAM_090033300.1:pep;Name=PF01381;signature_desc=Helix-turn-helix;Ontology_term=GO:0043565
###
PVPAM_09	AUGUSTUS	gene	1277969	1283202	1	-	.	ID=PVPAM_090033400;Name=PFK11
PVPAM_09	AUGUSTUS	mRNA	1277969	1283202	1	-	.	ID=PVPAM_090033400.1;Parent=PVPAM_090033400
PVPAM_09	AUGUSTUS	CDS	1277969	1278058	1	-	0	ID=PVPAM_090033400.1:CDS:1;Parent=PVPAM_090033400.1
PVPAM_09	AUGUSTUS	CDS	1278220	1278294	1	-	0	ID=PVPAM_090033400.1:CDS:2;Parent=PVPAM_090033400.1
PVPAM_09	AUGUSTUS	CDS	1278522	1279026	1	-	1	ID=PVPAM_090033400.1:CDS:3;Parent=PVPAM_090033400.1
PVPAM_09	AUGUSTUS	CDS	1279391	1281405	1	-	0	ID=PVPAM_090033400.1:CDS:4;Parent=PVPAM_090033400.1
PVPAM_09	AUGUSTUS	CDS	1281586	1283202	1	-	0	ID=PVPAM_090033400.1:CDS:5;Parent=PVPAM_090033400.1
###
PVPAM_09	.	polypeptide	1277969	1283202	.	-	.	ID=PVPAM_090033400.1:pep;Derives_from=PVPAM_090033400.1;orthologous_to=PVP01_0929100.1;ortholog_cluster=ORTHOMCL546;product=term%3DATP-dependent 6-phosphofructokinase%2C putative%3Bevidence%3DIEA%3Bwith%3DGeneDB:PVP01_0929100.1;Ontology_term=GO:0006096,GO:0003872
PVPAM_09	Pfam	protein_match	1279909	1280436	.	-	.	Parent=PVPAM_090033400.1:pep;Name=PF00365;signature_desc=Phosphofructokinase;Ontology_term=GO:0003872,GO:0006096
PVPAM_09	Pfam	protein_match	1281805	1282725	.	-	.	Parent=PVPAM_090033400.1:pep;Name=PF00365;signature_desc=Phosphofructokinase;Ontology_term=GO:0003872,GO:0006096
###
PVPAM_09	RATT	gene	1284270	1287251	.	-	.	ID=PVPAM_090033500;ratt_ortholog=PVP01_0929200;Name=GGPPS
PVPAM_09	RATT	mRNA	1284270	1287251	.	-	.	ID=PVPAM_090033500.1;Parent=PVPAM_090033500
PVPAM_09	RATT	CDS	1284270	1284322	.	-	2	ID=PVPAM_090033500.1:CDS:1;Parent=PVPAM_090033500.1
PVPAM_09	RATT	CDS	1284457	1284482	.	-	1	ID=PVPAM_090033500.1:CDS:2;Parent=PVPAM_090033500.1
PVPAM_09	RATT	CDS	1284748	1284908	.	-	0	ID=PVPAM_090033500.1:CDS:3;Parent=PVPAM_090033500.1
PVPAM_09	RATT	CDS	1285092	1285190	.	-	0	ID=PVPAM_090033500.1:CDS:4;Parent=PVPAM_090033500.1
PVPAM_09	RATT	CDS	1285298	1285383	.	-	2	ID=PVPAM_090033500.1:CDS:5;Parent=PVPAM_090033500.1
PVPAM_09	RATT	CDS	1285543	1285814	.	-	1	ID=PVPAM_090033500.1:CDS:6;Parent=PVPAM_090033500.1
PVPAM_09	RATT	CDS	1286120	1286191	.	-	1	ID=PVPAM_090033500.1:CDS:7;Parent=PVPAM_090033500.1
PVPAM_09	RATT	CDS	1286365	1286452	.	-	2	ID=PVPAM_090033500.1:CDS:8;Parent=PVPAM_090033500.1
PVPAM_09	RATT	CDS	1286646	1286744	.	-	2	ID=PVPAM_090033500.1:CDS:9;Parent=PVPAM_090033500.1
PVPAM_09	RATT	CDS	1286938	1287055	.	-	0	ID=PVPAM_090033500.1:CDS:10;Parent=PVPAM_090033500.1
PVPAM_09	RATT	CDS	1287198	1287251	.	-	0	ID=PVPAM_090033500.1:CDS:11;Parent=PVPAM_090033500.1
###
PVPAM_09	.	polypeptide	1284270	1287251	.	-	.	ID=PVPAM_090033500.1:pep;Derives_from=PVPAM_090033500.1;orthologous_to=PVP01_0929200.1;ortholog_cluster=ORTHOMCL5865;product=term%3Dgeranylgeranyl pyrophosphate synthase%3Bevidence%3DIEA%3Bwith%3DGeneDB:PVP01_0929200.1;Ontology_term=GO:0008299
PVPAM_09	Pfam	protein_match	1286265	1287116	.	-	.	Parent=PVPAM_090033500.1:pep;Name=PF00348;signature_desc=Polyprenyl synthetase;Ontology_term=GO:0008299
###
PVPAM_09	RATT	gene	1288739	1290487	.	+	.	ID=PVPAM_090033600;ratt_ortholog=PVP01_0929300;Name=mHCF101
PVPAM_09	RATT	mRNA	1288739	1290487	.	+	.	ID=PVPAM_090033600.1;Parent=PVPAM_090033600
PVPAM_09	RATT	CDS	1288739	1290487	.	+	0	ID=PVPAM_090033600.1:CDS:1;Parent=PVPAM_090033600.1
###
PVPAM_09	.	polypeptide	1288739	1290487	.	+	.	ID=PVPAM_090033600.1:pep;Derives_from=PVPAM_090033600.1;orthologous_to=PVP01_0929300.1;ortholog_cluster=ORTHOMCL4982;product=term%3DFe-S cluster assembly factor HCF101%2C putative%3Bevidence%3DIEA%3Bwith%3DGeneDB:PVP01_0929300.1
PVPAM_09	Pfam	protein_match	1288805	1289032	.	+	.	Parent=PVPAM_090033600.1:pep;Name=PF01883;signature_desc=Iron-sulfur cluster assembly protein
PVPAM_09	Pfam	protein_match	1289102	1289263	.	+	.	Parent=PVPAM_090033600.1:pep;Name=PF10609;signature_desc=NUBPL iron-transfer P-loop NTPase
PVPAM_09	Pfam	protein_match	1289117	1289842	.	+	.	Parent=PVPAM_090033600.1:pep;Name=PF01656;signature_desc=CobQ/CobB/MinD/ParA nucleotide binding domain
PVPAM_09	Pfam	protein_match	1289489	1289971	.	+	.	Parent=PVPAM_090033600.1:pep;Name=PF10609;signature_desc=NUBPL iron-transfer P-loop NTPase
PVPAM_09	Pfam	protein_match	1290146	1290403	.	+	.	Parent=PVPAM_090033600.1:pep;Name=PF06155;signature_desc=Gamma-butyrobetaine hydroxylase-like%2C N-terminal
###
PVPAM_09	RATT	gene	1290979	1292730	.	-	.	ID=PVPAM_090033700;ratt_ortholog=PVP01_0929400;Name=NOT2
PVPAM_09	RATT	mRNA	1290979	1292730	.	-	.	ID=PVPAM_090033700.1;Parent=PVPAM_090033700
PVPAM_09	RATT	CDS	1290979	1292730	.	-	0	ID=PVPAM_090033700.1:CDS:1;Parent=PVPAM_090033700.1
###
PVPAM_09	.	polypeptide	1290979	1292730	.	-	.	ID=PVPAM_090033700.1:pep;Derives_from=PVPAM_090033700.1;orthologous_to=PVP01_0929400.1;ortholog_cluster=ORTHOMCL1860;product=term%3DCCR4-NOT transcription complex subunit 2%2C putative%3Bevidence%3DIEA%3Bwith%3DGeneDB:PVP01_0929400.1;Ontology_term=GO:0005634,GO:0006355
PVPAM_09	Pfam	protein_match	1291186	1291470	.	-	.	Parent=PVPAM_090033700.1:pep;Name=PF04153;signature_desc=NOT2 / NOT3 / NOT5 family;Ontology_term=GO:0006355,GO:0005634
###
PVPAM_09	RATT	gene	1294202	1295614	.	+	.	ID=PVPAM_090033800;ratt_ortholog=PVP01_0929500;Name=GPI8
PVPAM_09	RATT	mRNA	1294202	1295614	.	+	.	ID=PVPAM_090033800.1;Parent=PVPAM_090033800
PVPAM_09	RATT	CDS	1294202	1295614	.	+	0	ID=PVPAM_090033800.1:CDS:1;Parent=PVPAM_090033800.1
###
PVPAM_09	.	polypeptide	1294202	1295614	.	+	.	ID=PVPAM_090033800.1:pep;Derives_from=PVPAM_090033800.1;orthologous_to=PVP01_0929500.1;ortholog_cluster=ORTHOMCL972;product=term%3DGPI-anchor transamidase%2C putative%3Bevidence%3DIEA%3Bwith%3DGeneDB:PVP01_0929500.1;Ontology_term=GO:0004197,GO:0006508
PVPAM_09	Pfam	protein_match	1294409	1295044	.	+	.	Parent=PVPAM_090033800.1:pep;Name=PF01650;signature_desc=Peptidase C13 family;Ontology_term=GO:0004197,GO:0006508
###
PVPAM_09	RATT	gene	1297374	1299823	.	+	.	ID=PVPAM_090033900;ratt_ortholog=PVP01_0929600
PVPAM_09	RATT	mRNA	1297374	1299823	.	+	.	ID=PVPAM_090033900.1;Parent=PVPAM_090033900
PVPAM_09	RATT	CDS	1297374	1298219	.	+	0	ID=PVPAM_090033900.1:CDS:1;Parent=PVPAM_090033900.1
PVPAM_09	RATT	CDS	1298398	1299091	.	+	0	ID=PVPAM_090033900.1:CDS:2;Parent=PVPAM_090033900.1
PVPAM_09	RATT	CDS	1299285	1299617	.	+	2	ID=PVPAM_090033900.1:CDS:3;Parent=PVPAM_090033900.1
PVPAM_09	RATT	CDS	1299741	1299823	.	+	2	ID=PVPAM_090033900.1:CDS:4;Parent=PVPAM_090033900.1
###
PVPAM_09	.	polypeptide	1297374	1299823	.	+	.	ID=PVPAM_090033900.1:pep;Derives_from=PVPAM_090033900.1;orthologous_to=PVP01_0929600.1;ortholog_cluster=ORTHOMCL3318;product=term%3Dconserved protein%2C unknown function%3Bevidence%3DIEA%3Bwith%3DGeneDB:PVP01_0929600.1
###
PVPAM_09	RATT	gene	1301483	1302950	.	+	.	ID=PVPAM_090034000;ratt_ortholog=PVP01_0929700;Name=SpdSyn
PVPAM_09	RATT	mRNA	1301483	1302950	.	+	.	ID=PVPAM_090034000.1;Parent=PVPAM_090034000
PVPAM_09	RATT	CDS	1301483	1301698	.	+	0	ID=PVPAM_090034000.1:CDS:1;Parent=PVPAM_090034000.1
PVPAM_09	RATT	CDS	1301892	1302362	.	+	0	ID=PVPAM_090034000.1:CDS:2;Parent=PVPAM_090034000.1
PVPAM_09	RATT	CDS	1302467	1302587	.	+	0	ID=PVPAM_090034000.1:CDS:3;Parent=PVPAM_090034000.1
PVPAM_09	RATT	CDS	1302793	1302950	.	+	2	ID=PVPAM_090034000.1:CDS:4;Parent=PVPAM_090034000.1
###
PVPAM_09	.	polypeptide	1301483	1302950	.	+	.	ID=PVPAM_090034000.1:pep;Derives_from=PVPAM_090034000.1;orthologous_to=PVP01_0929700.1;ortholog_cluster=ORTHOMCL1525;product=term%3Dspermidine synthase%2C putative%3Bevidence%3DIEA%3Bwith%3DGeneDB:PVP01_0929700.1;Ontology_term=GO:0003824
PVPAM_09	Pfam	protein_match	1301609	1301767	.	+	.	Parent=PVPAM_090034000.1:pep;Name=PF17284;signature_desc=Spermidine synthase tetramerisation domain
PVPAM_09	Pfam	protein_match	1301777	1302310	.	+	.	Parent=PVPAM_090034000.1:pep;Name=PF01564;signature_desc=Spermine/spermidine synthase domain;Ontology_term=GO:0003824
###
PVPAM_09	RATT	gene	1305726	1307015	.	+	.	ID=PVPAM_090034100;ratt_ortholog=PVP01_0929800;Name=PV1
PVPAM_09	RATT	mRNA	1305726	1307015	.	+	.	ID=PVPAM_090034100.1;Parent=PVPAM_090034100
PVPAM_09	RATT	CDS	1305726	1307015	.	+	0	ID=PVPAM_090034100.1:CDS:1;Parent=PVPAM_090034100.1
###
PVPAM_09	.	polypeptide	1305726	1307015	.	+	.	ID=PVPAM_090034100.1:pep;Derives_from=PVPAM_090034100.1;orthologous_to=PVP01_0929800.1;ortholog_cluster=ORTHOMCL1524;product=term%3Dparasitophorous vacuolar protein 1%2C putative%3Bevidence%3DIEA%3Bwith%3DGeneDB:PVP01_0929800.1
###
PVPAM_09	RATT	gene	1309534	1311336	.	+	.	ID=PVPAM_090034200;ratt_ortholog=PVP01_0929900;Name=RPN7
PVPAM_09	RATT	mRNA	1309534	1311336	.	+	.	ID=PVPAM_090034200.1;Parent=PVPAM_090034200
PVPAM_09	RATT	CDS	1309534	1309896	.	+	0	ID=PVPAM_090034200.1:CDS:1;Parent=PVPAM_090034200.1
PVPAM_09	RATT	CDS	1310166	1310498	.	+	0	ID=PVPAM_090034200.1:CDS:2;Parent=PVPAM_090034200.1
PVPAM_09	RATT	CDS	1310694	1311125	.	+	0	ID=PVPAM_090034200.1:CDS:3;Parent=PVPAM_090034200.1
PVPAM_09	RATT	CDS	1311283	1311336	.	+	0	ID=PVPAM_090034200.1:CDS:4;Parent=PVPAM_090034200.1
###
PVPAM_09	.	polypeptide	1309534	1311336	.	+	.	ID=PVPAM_090034200.1:pep;Derives_from=PVPAM_090034200.1;orthologous_to=PVP01_0929900.1;ortholog_cluster=ORTHOMCL5200;product=term%3D26S proteasome regulatory subunit RPN7%2C putative%3Bevidence%3DIEA%3Bwith%3DGeneDB:PVP01_0929900.1;Ontology_term=GO:0005515
PVPAM_09	Pfam	protein_match	1309741	1310259	.	+	.	Parent=PVPAM_090034200.1:pep;Name=PF10602;signature_desc=26S proteasome subunit RPN7
PVPAM_09	Pfam	protein_match	1310317	1310610	.	+	.	Parent=PVPAM_090034200.1:pep;Name=PF01399;signature_desc=PCI domain;Ontology_term=GO:0005515
###
PVPAM_09	RATT	gene	1312068	1317272	.	-	.	ID=PVPAM_090034300;ratt_ortholog=PVP01_0930000
PVPAM_09	RATT	mRNA	1312068	1317272	.	-	.	ID=PVPAM_090034300.1;Parent=PVPAM_090034300
PVPAM_09	RATT	CDS	1312068	1317272	.	-	0	ID=PVPAM_090034300.1:CDS:1;Parent=PVPAM_090034300.1
###
PVPAM_09	.	polypeptide	1312068	1317272	.	-	.	ID=PVPAM_090034300.1:pep;Derives_from=PVPAM_090034300.1;orthologous_to=PVP01_0930000.1;ortholog_cluster=ORTHOMCL3910;product=term%3Dconserved Plasmodium protein%2C unknown function%3Bevidence%3DIEA%3Bwith%3DGeneDB:PVP01_0930000.1
###
PVPAM_09	AUGUSTUS	gene	1318480	1319019	0.95	+	.	ID=PVPAM_090034400
PVPAM_09	AUGUSTUS	mRNA	1318480	1319019	0.95	+	.	ID=PVPAM_090034400.1;Parent=PVPAM_090034400
PVPAM_09	AUGUSTUS	CDS	1318480	1319019	0.95	+	0	ID=PVPAM_090034400.1:CDS:1;Parent=PVPAM_090034400.1
###
PVPAM_09	.	polypeptide	1318480	1319019	.	+	.	ID=PVPAM_090034400.1:pep;Derives_from=PVPAM_090034400.1;product=term%3Dhypothetical protein
###
PVPAM_09	RATT	gene	1319081	1320928	.	-	.	ID=PVPAM_090034500;ratt_ortholog=PVP01_0930100;Name=NSUN3
PVPAM_09	RATT	mRNA	1319081	1320928	.	-	.	ID=PVPAM_090034500.1;Parent=PVPAM_090034500
PVPAM_09	RATT	CDS	1319081	1320928	.	-	0	ID=PVPAM_090034500.1:CDS:1;Parent=PVPAM_090034500.1
###
PVPAM_09	.	polypeptide	1319081	1320928	.	-	.	ID=PVPAM_090034500.1:pep;Derives_from=PVPAM_090034500.1;orthologous_to=PVP01_0930100.1;ortholog_cluster=ORTHOMCL4217;product=term%3DRNA cytosine C(5)-methyltransferase%2C putative%3Bevidence%3DIEA%3Bwith%3DGeneDB:PVP01_0930100.1;Ontology_term=GO:0008168
PVPAM_09	Pfam	protein_match	1319423	1320025	.	-	.	Parent=PVPAM_090034500.1:pep;Name=PF01189;signature_desc=16S rRNA methyltransferase RsmB/F;Ontology_term=GO:0008168
###
PVPAM_09	RATT	gene	1322537	1324979	.	+	.	ID=PVPAM_090034600;ratt_ortholog=PVP01_0930200
PVPAM_09	RATT	mRNA	1322537	1324979	.	+	.	ID=PVPAM_090034600.1;Parent=PVPAM_090034600
PVPAM_09	RATT	CDS	1322537	1324090	.	+	0	ID=PVPAM_090034600.1:CDS:1;Parent=PVPAM_090034600.1
PVPAM_09	RATT	CDS	1324292	1324354	.	+	0	ID=PVPAM_090034600.1:CDS:2;Parent=PVPAM_090034600.1
PVPAM_09	RATT	CDS	1324523	1324597	.	+	0	ID=PVPAM_090034600.1:CDS:3;Parent=PVPAM_090034600.1
PVPAM_09	RATT	CDS	1324706	1324759	.	+	0	ID=PVPAM_090034600.1:CDS:4;Parent=PVPAM_090034600.1
PVPAM_09	RATT	CDS	1324884	1324979	.	+	0	ID=PVPAM_090034600.1:CDS:5;Parent=PVPAM_090034600.1
###
PVPAM_09	.	polypeptide	1322537	1324979	.	+	.	ID=PVPAM_090034600.1:pep;Derives_from=PVPAM_090034600.1;orthologous_to=PVP01_0930200.1;ortholog_cluster=ORTHOMCL2961;product=term%3DA/G-specific adenine glycosylase%2C putative%3Bevidence%3DIEA%3Bwith%3DGeneDB:PVP01_0930200.1;Ontology_term=GO:0006284
PVPAM_09	Pfam	protein_match	1323113	1323454	.	+	.	Parent=PVPAM_090034600.1:pep;Name=PF00730;signature_desc=HhH-GPD superfamily base excision DNA repair protein;Ontology_term=GO:0006284
###
PVPAM_09	RATT	gene	1325948	1328956	.	+	.	ID=PVPAM_090034700;ratt_ortholog=PVP01_0930300
PVPAM_09	RATT	mRNA	1325948	1328956	.	+	.	ID=PVPAM_090034700.1;Parent=PVPAM_090034700
PVPAM_09	RATT	CDS	1325948	1328956	.	+	0	ID=PVPAM_090034700.1:CDS:1;Parent=PVPAM_090034700.1
###
PVPAM_09	.	polypeptide	1325948	1328956	.	+	.	ID=PVPAM_090034700.1:pep;Derives_from=PVPAM_090034700.1;orthologous_to=PVP01_0930300.1;ortholog_cluster=ORTHOMCL2955;product=term%3Dphosphatidylinositol-4-phosphate 5-kinase%2C putative%3Bevidence%3DIEA%3Bwith%3DGeneDB:PVP01_0930300.1
PVPAM_09	Pfam	protein_match	1326494	1326541	.	+	.	Parent=PVPAM_090034700.1:pep;Name=PF02493;signature_desc=MORN repeat
PVPAM_09	Pfam	protein_match	1326707	1326754	.	+	.	Parent=PVPAM_090034700.1:pep;Name=PF02493;signature_desc=MORN repeat
PVPAM_09	Pfam	protein_match	1326929	1326970	.	+	.	Parent=PVPAM_090034700.1:pep;Name=PF02493;signature_desc=MORN repeat
PVPAM_09	Pfam	protein_match	1326980	1327024	.	+	.	Parent=PVPAM_090034700.1:pep;Name=PF02493;signature_desc=MORN repeat
###
PVPAM_09	RATT	gene	1330323	1331192	.	+	.	ID=PVPAM_090034800;ratt_ortholog=PVP01_0930400
PVPAM_09	RATT	mRNA	1330323	1331192	.	+	.	ID=PVPAM_090034800.1;Parent=PVPAM_090034800
PVPAM_09	RATT	CDS	1330323	1331192	.	+	0	ID=PVPAM_090034800.1:CDS:1;Parent=PVPAM_090034800.1
###
PVPAM_09	.	polypeptide	1330323	1331192	.	+	.	ID=PVPAM_090034800.1:pep;Derives_from=PVPAM_090034800.1;orthologous_to=PVP01_0930400.1;ortholog_cluster=ORTHOMCL668;product=term%3Dconserved Plasmodium protein%2C unknown function%3Bevidence%3DIEA%3Bwith%3DGeneDB:PVP01_0930400.1
PVPAM_09	Pfam	protein_match	1330386	1331186	.	+	.	Parent=PVPAM_090034800.1:pep;Name=PF04938;signature_desc=Survival motor neuron (SMN) interacting protein 1 (SIP1)
###
PVPAM_09	RATT	gene	1334056	1335771	.	+	.	ID=PVPAM_090034900;ratt_ortholog=PVP01_0930500;Name=MFR5
PVPAM_09	RATT	mRNA	1334056	1335771	.	+	.	ID=PVPAM_090034900.1;Parent=PVPAM_090034900
PVPAM_09	RATT	CDS	1334056	1335771	.	+	0	ID=PVPAM_090034900.1:CDS:1;Parent=PVPAM_090034900.1
###
PVPAM_09	.	polypeptide	1334056	1335771	.	+	.	ID=PVPAM_090034900.1:pep;Derives_from=PVPAM_090034900.1;orthologous_to=PVP01_0930500.1;ortholog_cluster=ORTHOMCL1800;product=term%3Dmajor facilitator superfamily-related transporter%2C putative%3Bevidence%3DIEA%3Bwith%3DGeneDB:PVP01_0930500.1;Ontology_term=GO:0016021,GO:0055085
PVPAM_09	Pfam	protein_match	1334476	1335591	.	+	.	Parent=PVPAM_090034900.1:pep;Name=PF07690;signature_desc=Major Facilitator Superfamily;Ontology_term=GO:0055085,GO:0016021
###
PVPAM_09	RATT	gene	1336439	1338817	.	-	.	ID=PVPAM_090035000;ratt_ortholog=PVP01_0930600;Name=PAGM
PVPAM_09	RATT	mRNA	1336439	1338817	.	-	.	ID=PVPAM_090035000.1;Parent=PVPAM_090035000
PVPAM_09	RATT	CDS	1336439	1338817	.	-	0	ID=PVPAM_090035000.1:CDS:1;Parent=PVPAM_090035000.1
###
PVPAM_09	.	polypeptide	1336439	1338817	.	-	.	ID=PVPAM_090035000.1:pep;Derives_from=PVPAM_090035000.1;orthologous_to=PVP01_0930600.1;ortholog_cluster=ORTHOMCL2092;product=term%3Dphosphoacetylglucosamine mutase%2C putative%3Bevidence%3DIEA%3Bwith%3DGeneDB:PVP01_0930600.1;Ontology_term=GO:0005975,GO:0071704,GO:0016868
PVPAM_09	Pfam	protein_match	1336502	1336603	.	-	.	Parent=PVPAM_090035000.1:pep;Name=PF00408;signature_desc=Phosphoglucomutase/phosphomannomutase%2C C-terminal domain;Ontology_term=GO:0016868,GO:0071704
PVPAM_09	Pfam	protein_match	1338383	1338484	.	-	.	Parent=PVPAM_090035000.1:pep;Name=PF02878;signature_desc=Phosphoglucomutase/phosphomannomutase%2C alpha/beta/alpha domain I;Ontology_term=GO:0016868,GO:0005975
###
PVPAM_09	RATT	gene	1340468	1340749	.	-	.	ID=PVPAM_090035100;ratt_ortholog=PVP01_0930700;Name=RPL38
PVPAM_09	RATT	mRNA	1340468	1340749	.	-	.	ID=PVPAM_090035100.1;Parent=PVPAM_090035100
PVPAM_09	RATT	CDS	1340468	1340749	.	-	0	ID=PVPAM_090035100.1:CDS:1;Parent=PVPAM_090035100.1
###
PVPAM_09	.	polypeptide	1340468	1340749	.	-	.	ID=PVPAM_090035100.1:pep;Derives_from=PVPAM_090035100.1;orthologous_to=PVP01_0930700.1;ortholog_cluster=ORTHOMCL4643;product=term%3D60S ribosomal protein L38%2C putative%3Bevidence%3DIEA%3Bwith%3DGeneDB:PVP01_0930700.1;Ontology_term=GO:0005840,GO:0006412,GO:0003735,GO:0005622
PVPAM_09	Pfam	protein_match	1340531	1340746	.	-	.	Parent=PVPAM_090035100.1:pep;Name=PF01781;signature_desc=Ribosomal L38e protein family;Ontology_term=GO:0003735,GO:0006412,GO:0005622,GO:0005840
###
PVPAM_09	RATT	gene	1343239	1344186	.	+	.	ID=PVPAM_090035200;ratt_ortholog=PVP01_0930800
PVPAM_09	RATT	mRNA	1343239	1344186	.	+	.	ID=PVPAM_090035200.1;Parent=PVPAM_090035200
PVPAM_09	RATT	CDS	1343239	1344186	.	+	0	ID=PVPAM_090035200.1:CDS:1;Parent=PVPAM_090035200.1
###
PVPAM_09	.	polypeptide	1343239	1344186	.	+	.	ID=PVPAM_090035200.1:pep;Derives_from=PVPAM_090035200.1;orthologous_to=PVP01_0930800.1;ortholog_cluster=ORTHOMCL4399;product=term%3D60S ribosomal protein P0%2C putative%3Bevidence%3DIEA%3Bwith%3DGeneDB:PVP01_0930800.1;Ontology_term=GO:0003735,GO:0006414,GO:0042254,GO:0005622,GO:0005840
PVPAM_09	Pfam	protein_match	1343254	1343550	.	+	.	Parent=PVPAM_090035200.1:pep;Name=PF00466;signature_desc=Ribosomal protein L10;Ontology_term=GO:0042254,GO:0005622
PVPAM_09	Pfam	protein_match	1343569	1343772	.	+	.	Parent=PVPAM_090035200.1:pep;Name=PF17777;signature_desc=Insertion domain in 60S ribosomal protein L10P
PVPAM_09	Pfam	protein_match	1343935	1344177	.	+	.	Parent=PVPAM_090035200.1:pep;Name=PF00428;signature_desc=60s Acidic ribosomal protein;Ontology_term=GO:0003735,GO:0006414,GO:0005622,GO:0005840
###
PVPAM_09	RATT	gene	1347152	1348477	.	+	.	ID=PVPAM_090035300;ratt_ortholog=PVP01_0931200;Name=RPT5
PVPAM_09	RATT	mRNA	1347152	1348477	.	+	.	ID=PVPAM_090035300.1;Parent=PVPAM_090035300
PVPAM_09	RATT	CDS	1347152	1348477	.	+	0	ID=PVPAM_090035300.1:CDS:1;Parent=PVPAM_090035300.1
###
PVPAM_09	.	polypeptide	1347152	1348477	.	+	.	ID=PVPAM_090035300.1:pep;Derives_from=PVPAM_090035300.1;orthologous_to=PVP01_0931200.1;ortholog_cluster=ORTHOMCL1984;product=term%3D26S protease regulatory subunit 6A%2C putative%3Bevidence%3DIEA%3Bwith%3DGeneDB:PVP01_0931200.1;Ontology_term=GO:0016887,GO:0005524
PVPAM_09	Pfam	protein_match	1347371	1347649	.	+	.	Parent=PVPAM_090035300.1:pep;Name=PF16450;signature_desc=Proteasomal ATPase OB C-terminal domain
PVPAM_09	Pfam	protein_match	1347821	1348186	.	+	.	Parent=PVPAM_090035300.1:pep;Name=PF07728;signature_desc=AAA domain (dynein-related subfamily);Ontology_term=GO:0005524,GO:0016887
PVPAM_09	Pfam	protein_match	1347824	1348219	.	+	.	Parent=PVPAM_090035300.1:pep;Name=PF00004;signature_desc=ATPase family associated with various cellular activities (AAA);Ontology_term=GO:0005524
PVPAM_09	Pfam	protein_match	1348289	1348414	.	+	.	Parent=PVPAM_090035300.1:pep;Name=PF17862;signature_desc=AAA+ lid domain
###
PVPAM_09	AUGUSTUS	gene	1349805	1353884	1	+	.	ID=PVPAM_090035400;Name=COG2
PVPAM_09	AUGUSTUS	mRNA	1349805	1353884	1	+	.	ID=PVPAM_090035400.1;Parent=PVPAM_090035400
PVPAM_09	AUGUSTUS	CDS	1349805	1350809	1	+	0	ID=PVPAM_090035400.1:CDS:1;Parent=PVPAM_090035400.1
PVPAM_09	AUGUSTUS	CDS	1351043	1352623	1	+	0	ID=PVPAM_090035400.1:CDS:2;Parent=PVPAM_090035400.1
PVPAM_09	AUGUSTUS	CDS	1352835	1352921	1	+	0	ID=PVPAM_090035400.1:CDS:3;Parent=PVPAM_090035400.1
PVPAM_09	AUGUSTUS	CDS	1353052	1353114	1	+	0	ID=PVPAM_090035400.1:CDS:4;Parent=PVPAM_090035400.1
PVPAM_09	AUGUSTUS	CDS	1353240	1353317	1	+	0	ID=PVPAM_090035400.1:CDS:5;Parent=PVPAM_090035400.1
PVPAM_09	AUGUSTUS	CDS	1353506	1353553	1	+	0	ID=PVPAM_090035400.1:CDS:6;Parent=PVPAM_090035400.1
PVPAM_09	AUGUSTUS	CDS	1353780	1353884	1	+	0	ID=PVPAM_090035400.1:CDS:7;Parent=PVPAM_090035400.1
###
PVPAM_09	.	polypeptide	1349805	1353884	.	+	.	ID=PVPAM_090035400.1:pep;Derives_from=PVPAM_090035400.1;orthologous_to=PVP01_0931300.1;ortholog_cluster=ORTHOMCL2780;product=term%3Dconserved oligomeric Golgi complex subunit 2%2C putative%3Bevidence%3DIEA%3Bwith%3DGeneDB:PVP01_0931300.1
PVPAM_09	Pfam	protein_match	1352313	1352669	.	+	.	Parent=PVPAM_090035400.1:pep;Name=PF12022;signature_desc=COG complex component%2C COG2%2C C-terminal
###
PVPAM_09	AUGUSTUS	gene	1354723	1358016	1	+	.	ID=PVPAM_090035500
PVPAM_09	AUGUSTUS	mRNA	1354723	1358016	1	+	.	ID=PVPAM_090035500.1;Parent=PVPAM_090035500
PVPAM_09	AUGUSTUS	CDS	1354723	1356767	1	+	0	ID=PVPAM_090035500.1:CDS:1;Parent=PVPAM_090035500.1
PVPAM_09	AUGUSTUS	CDS	1356920	1357021	1	+	1	ID=PVPAM_090035500.1:CDS:2;Parent=PVPAM_090035500.1
PVPAM_09	AUGUSTUS	CDS	1357192	1357263	1	+	1	ID=PVPAM_090035500.1:CDS:3;Parent=PVPAM_090035500.1
PVPAM_09	AUGUSTUS	CDS	1357404	1357496	1	+	1	ID=PVPAM_090035500.1:CDS:4;Parent=PVPAM_090035500.1
PVPAM_09	AUGUSTUS	CDS	1357674	1357745	1	+	1	ID=PVPAM_090035500.1:CDS:5;Parent=PVPAM_090035500.1
PVPAM_09	AUGUSTUS	CDS	1357878	1358016	1	+	1	ID=PVPAM_090035500.1:CDS:6;Parent=PVPAM_090035500.1
###
PVPAM_09	.	polypeptide	1354723	1358016	.	+	.	ID=PVPAM_090035500.1:pep;Derives_from=PVPAM_090035500.1;orthologous_to=PVP01_0931400.1;ortholog_cluster=ORTHOMCL1520;product=term%3Dmethyltransferase%2C putative%3Bevidence%3DIEA%3Bwith%3DGeneDB:PVP01_0931400.1;Ontology_term=GO:0008033,GO:0008168
PVPAM_09	Pfam	protein_match	1356802	1357047	.	+	.	Parent=PVPAM_090035500.1:pep;Name=PF05206;signature_desc=Methyltransferase TRM13;Ontology_term=GO:0008168,GO:0008033
###
PVPAM_09	AUGUSTUS	gene	1358236	1363078	1.77	-	.	ID=PVPAM_090035600;Name=SMC1
PVPAM_09	AUGUSTUS	mRNA	1358236	1363078	0.77	-	.	ID=PVPAM_090035600.1;Parent=PVPAM_090035600
PVPAM_09	AUGUSTUS	CDS	1358236	1359135	0.82	-	0	ID=PVPAM_090035600.1:CDS:1;Parent=PVPAM_090035600.1
PVPAM_09	AUGUSTUS	CDS	1359263	1363078	0.91	-	0	ID=PVPAM_090035600.1:CDS:2;Parent=PVPAM_090035600.1
PVPAM_09	AUGUSTUS	mRNA	1359343	1363078	1	-	.	ID=PVPAM_090035600.2;Parent=PVPAM_090035600
PVPAM_09	AUGUSTUS	CDS	1359343	1359370	1	-	1	ID=PVPAM_090035600.2:CDS:1;Parent=PVPAM_090035600.2
PVPAM_09	AUGUSTUS	CDS	1359486	1363078	1	-	0	ID=PVPAM_090035600.2:CDS:2;Parent=PVPAM_090035600.2
###
PVPAM_09	.	polypeptide	1358236	1363078	.	-	.	ID=PVPAM_090035600.1:pep;Derives_from=PVPAM_090035600.1;orthologous_to=PVPAM_090035600.2,PVP01_0931500.1;ortholog_cluster=ORTHOMCL294;product=term%3Dstructural maintenance of chromosomes protein 1%2C putative%3Bevidence%3DIEA%3Bwith%3DGeneDB:PVP01_0931500.1;Ontology_term=GO:0051276,GO:0005515,GO:0005694,GO:0005524
PVPAM_09	Pfam	protein_match	1358420	1362391	.	-	.	Parent=PVPAM_090035600.1:pep;Name=PF02463;signature_desc=RecF/RecN/SMC N terminal domain
PVPAM_09	Pfam	protein_match	1360190	1360669	.	-	.	Parent=PVPAM_090035600.1:pep;Name=PF06470;signature_desc=SMC proteins Flexible Hinge Domain;Ontology_term=GO:0005515,GO:0005524,GO:0051276,GO:0005694
PVPAM_09	Pfam	protein_match	1361768	1362382	.	-	.	Parent=PVPAM_090035600.1:pep;Name=PF13476;signature_desc=AAA domain
###
PVPAM_09	.	polypeptide	1359343	1363078	.	-	.	ID=PVPAM_090035600.2:pep;Derives_from=PVPAM_090035600.2;orthologous_to=PVPAM_090035600.1,PVP01_0931500.1;ortholog_cluster=ORTHOMCL294;product=term%3Dstructural maintenance of chromosomes protein 1%2C putative%3Bevidence%3DIEA%3Bwith%3DGeneDB:PVP01_0931500.1;Ontology_term=GO:0051276,GO:0005515,GO:0005694,GO:0005524
PVPAM_09	Pfam	protein_match	1360190	1360669	.	-	.	Parent=PVPAM_090035600.2:pep;Name=PF06470;signature_desc=SMC proteins Flexible Hinge Domain;Ontology_term=GO:0005515,GO:0005524,GO:0051276,GO:0005694
PVPAM_09	Pfam	protein_match	1361195	1362391	.	-	.	Parent=PVPAM_090035600.2:pep;Name=PF02463;signature_desc=RecF/RecN/SMC N terminal domain
PVPAM_09	Pfam	protein_match	1361765	1362382	.	-	.	Parent=PVPAM_090035600.2:pep;Name=PF13476;signature_desc=AAA domain
###
PVPAM_09	RATT	gene	1364886	1366519	.	+	.	ID=PVPAM_090035700;ratt_ortholog=PVP01_0931600
PVPAM_09	RATT	mRNA	1364886	1366519	.	+	.	ID=PVPAM_090035700.1;Parent=PVPAM_090035700
PVPAM_09	RATT	CDS	1364886	1366268	.	+	0	ID=PVPAM_090035700.1:CDS:1;Parent=PVPAM_090035700.1
PVPAM_09	RATT	CDS	1366373	1366519	.	+	0	ID=PVPAM_090035700.1:CDS:2;Parent=PVPAM_090035700.1
###
PVPAM_09	.	polypeptide	1364886	1366519	.	+	.	ID=PVPAM_090035700.1:pep;Derives_from=PVPAM_090035700.1;orthologous_to=PVP01_0931600.1;ortholog_cluster=ORTHOMCL1033;product=term%3Darmadillo repeat protein PF16%2C putative%3Bevidence%3DIEA%3Bwith%3DGeneDB:PVP01_0931600.1;Ontology_term=GO:0005515
PVPAM_09	Pfam	protein_match	1365480	1365593	.	+	.	Parent=PVPAM_090035700.1:pep;Name=PF00514;signature_desc=Armadillo/beta-catenin-like repeat;Ontology_term=GO:0005515
PVPAM_09	Pfam	protein_match	1365483	1365734	.	+	.	Parent=PVPAM_090035700.1:pep;Name=PF08713;signature_desc=DNA alkylation repair enzyme
PVPAM_09	Pfam	protein_match	1365513	1365740	.	+	.	Parent=PVPAM_090035700.1:pep;Name=PF12717;signature_desc=non-SMC mitotic condensation complex subunit 1
PVPAM_09	Pfam	protein_match	1365516	1365599	.	+	.	Parent=PVPAM_090035700.1:pep;Name=PF02985;signature_desc=HEAT repeat;Ontology_term=GO:0005515
PVPAM_09	Pfam	protein_match	1365516	1365830	.	+	.	Parent=PVPAM_090035700.1:pep;Name=PF13646;signature_desc=HEAT repeats
###
PVPAM_09	RATT	gene	1367081	1370617	.	+	.	ID=PVPAM_090035800;ratt_ortholog=PVP01_0931700
PVPAM_09	RATT	mRNA	1367081	1370617	.	+	.	ID=PVPAM_090035800.1;Parent=PVPAM_090035800
PVPAM_09	RATT	CDS	1367081	1370353	.	+	0	ID=PVPAM_090035800.1:CDS:1;Parent=PVPAM_090035800.1
PVPAM_09	RATT	CDS	1370510	1370617	.	+	0	ID=PVPAM_090035800.1:CDS:2;Parent=PVPAM_090035800.1
###
PVPAM_09	.	polypeptide	1367081	1370617	.	+	.	ID=PVPAM_090035800.1:pep;Derives_from=PVPAM_090035800.1;orthologous_to=PVP01_0931700.1;ortholog_cluster=ORTHOMCL2643;product=term%3Dconserved Plasmodium protein%2C unknown function%3Bevidence%3DIEA%3Bwith%3DGeneDB:PVP01_0931700.1
###
PVPAM_09	RATT	gene	1371439	1371909	.	-	.	ID=PVPAM_090035900;ratt_ortholog=PVP01_0931800
PVPAM_09	RATT	mRNA	1371439	1371909	.	-	.	ID=PVPAM_090035900.1;Parent=PVPAM_090035900
PVPAM_09	RATT	CDS	1371439	1371909	.	-	0	ID=PVPAM_090035900.1:CDS:1;Parent=PVPAM_090035900.1
###
PVPAM_09	.	polypeptide	1371439	1371909	.	-	.	ID=PVPAM_090035900.1:pep;Derives_from=PVPAM_090035900.1;orthologous_to=PVP01_0931800.1;ortholog_cluster=ORTHOMCL4455;product=term%3DRNA-binding protein s1%2C putative%3Bevidence%3DIEA%3Bwith%3DGeneDB:PVP01_0931800.1;Ontology_term=GO:0003676
PVPAM_09	Pfam	protein_match	1371670	1371894	.	-	.	Parent=PVPAM_090035900.1:pep;Name=PF00076;signature_desc=RNA recognition motif. (a.k.a. RRM%2C RBD%2C or RNP domain);Ontology_term=GO:0003676
###
PVPAM_09	RATT	gene	1373589	1375886	.	-	.	ID=PVPAM_090036000;ratt_ortholog=PVP01_0931900;Name=SR1
PVPAM_09	RATT	mRNA	1373589	1375886	.	-	.	ID=PVPAM_090036000.1;Parent=PVPAM_090036000
PVPAM_09	RATT	CDS	1373589	1375886	.	-	0	ID=PVPAM_090036000.1:CDS:1;Parent=PVPAM_090036000.1
###
PVPAM_09	.	polypeptide	1373589	1375886	.	-	.	ID=PVPAM_090036000.1:pep;Derives_from=PVPAM_090036000.1;orthologous_to=PVP01_0931900.1;ortholog_cluster=ORTHOMCL4365;product=term%3Dserpentine receptor 1%2C putative%3Bevidence%3DIEA%3Bwith%3DGeneDB:PVP01_0931900.1;Ontology_term=GO:0016021
PVPAM_09	Pfam	protein_match	1375257	1375877	.	-	.	Parent=PVPAM_090036000.1:pep;Name=PF05602;signature_desc=Cleft lip and palate transmembrane protein 1 (CLPTM1);Ontology_term=GO:0016021
###
PVPAM_09	AUGUSTUS	gene	1377015	1379099	1	+	.	ID=PVPAM_090036100
PVPAM_09	AUGUSTUS	mRNA	1377015	1379099	1	+	.	ID=PVPAM_090036100.1;Parent=PVPAM_090036100
PVPAM_09	AUGUSTUS	CDS	1377015	1377241	1	+	0	ID=PVPAM_090036100.1:CDS:1;Parent=PVPAM_090036100.1
PVPAM_09	AUGUSTUS	CDS	1377348	1377495	1	+	1	ID=PVPAM_090036100.1:CDS:2;Parent=PVPAM_090036100.1
PVPAM_09	AUGUSTUS	CDS	1377678	1377809	1	+	0	ID=PVPAM_090036100.1:CDS:3;Parent=PVPAM_090036100.1
PVPAM_09	AUGUSTUS	CDS	1377975	1378307	1	+	0	ID=PVPAM_090036100.1:CDS:4;Parent=PVPAM_090036100.1
PVPAM_09	AUGUSTUS	CDS	1378505	1378636	1	+	0	ID=PVPAM_090036100.1:CDS:5;Parent=PVPAM_090036100.1
PVPAM_09	AUGUSTUS	CDS	1378896	1379099	1	+	0	ID=PVPAM_090036100.1:CDS:6;Parent=PVPAM_090036100.1
###
PVPAM_09	.	polypeptide	1377015	1379099	.	+	.	ID=PVPAM_090036100.1:pep;Derives_from=PVPAM_090036100.1;orthologous_to=PVP01_0932000.1;ortholog_cluster=ORTHOMCL5004;product=term%3Dconserved Plasmodium protein%2C unknown function%3Bevidence%3DIEA%3Bwith%3DGeneDB:PVP01_0932000.1
###
PVPAM_09	RATT	gene	1379323	1380864	.	-	.	ID=PVPAM_090036200;ratt_ortholog=PVP01_0932100
PVPAM_09	RATT	mRNA	1379323	1380864	.	-	.	ID=PVPAM_090036200.1;Parent=PVPAM_090036200
PVPAM_09	RATT	CDS	1379323	1380864	.	-	0	ID=PVPAM_090036200.1:CDS:1;Parent=PVPAM_090036200.1
###
PVPAM_09	.	polypeptide	1379323	1380864	.	-	.	ID=PVPAM_090036200.1:pep;Derives_from=PVPAM_090036200.1;orthologous_to=PVP01_0932100.1;ortholog_cluster=ORTHOMCL1134;product=term%3Dconserved Plasmodium protein%2C unknown function%3Bevidence%3DIEA%3Bwith%3DGeneDB:PVP01_0932100.1
###
PVPAM_09	AUGUSTUS	gene	1381005	1385692	0.9	-	.	ID=PVPAM_090036300
PVPAM_09	AUGUSTUS	mRNA	1381005	1385692	0.9	-	.	ID=PVPAM_090036300.1;Parent=PVPAM_090036300
PVPAM_09	AUGUSTUS	CDS	1381005	1381425	0.93	-	1	ID=PVPAM_090036300.1:CDS:1;Parent=PVPAM_090036300.1
PVPAM_09	AUGUSTUS	CDS	1381601	1383032	0.96	-	2	ID=PVPAM_090036300.1:CDS:2;Parent=PVPAM_090036300.1
PVPAM_09	AUGUSTUS	CDS	1383187	1385692	1	-	0	ID=PVPAM_090036300.1:CDS:3;Parent=PVPAM_090036300.1
###
PVPAM_09	.	polypeptide	1381005	1385692	.	-	.	ID=PVPAM_090036300.1:pep;Derives_from=PVPAM_090036300.1;orthologous_to=PVP01_0932200.1;ortholog_cluster=ORTHOMCL4265;product=term%3Dconserved Plasmodium protein%2C unknown function%3Bevidence%3DIEA%3Bwith%3DGeneDB:PVP01_0932200.1
###
PVPAM_09	RATT	gene	1387118	1387894	.	-	.	ID=PVPAM_090036400;ratt_ortholog=PVP01_0932300
PVPAM_09	RATT	mRNA	1387118	1387894	.	-	.	ID=PVPAM_090036400.1;Parent=PVPAM_090036400
PVPAM_09	RATT	CDS	1387118	1387894	.	-	0	ID=PVPAM_090036400.1:CDS:1;Parent=PVPAM_090036400.1
###
PVPAM_09	.	polypeptide	1387118	1387894	.	-	.	ID=PVPAM_090036400.1:pep;Derives_from=PVPAM_090036400.1;orthologous_to=PVP01_0932300.1;ortholog_cluster=ORTHOMCL3974;product=term%3Dconserved Plasmodium protein%2C unknown function%3Bevidence%3DIEA%3Bwith%3DGeneDB:PVP01_0932300.1
###
PVPAM_09	RATT	gene	1392224	1399384	.	+	.	ID=PVPAM_090036500;ratt_ortholog=PVP01_0932400
PVPAM_09	RATT	mRNA	1392224	1399384	.	+	.	ID=PVPAM_090036500.1;Parent=PVPAM_090036500
PVPAM_09	RATT	CDS	1392224	1399384	.	+	0	ID=PVPAM_090036500.1:CDS:1;Parent=PVPAM_090036500.1
###
PVPAM_09	.	polypeptide	1392224	1399384	.	+	.	ID=PVPAM_090036500.1:pep;Derives_from=PVPAM_090036500.1;orthologous_to=PVP01_0932400.1;ortholog_cluster=ORTHOMCL3549;product=term%3Dkelch domain-containing protein%2C putative%3Bevidence%3DIEA%3Bwith%3DGeneDB:PVP01_0932400.1;Ontology_term=GO:0005515
PVPAM_09	Pfam	protein_match	1396556	1396702	.	+	.	Parent=PVPAM_090036500.1:pep;Name=PF13415;signature_desc=Galactose oxidase%2C central domain
PVPAM_09	Pfam	protein_match	1396667	1396783	.	+	.	Parent=PVPAM_090036500.1:pep;Name=PF13854;signature_desc=Kelch motif
PVPAM_09	Pfam	protein_match	1396679	1396807	.	+	.	Parent=PVPAM_090036500.1:pep;Name=PF07646;signature_desc=Kelch motif;Ontology_term=GO:0005515
PVPAM_09	Pfam	protein_match	1396679	1396810	.	+	.	Parent=PVPAM_090036500.1:pep;Name=PF01344;signature_desc=Kelch motif;Ontology_term=GO:0005515
PVPAM_09	Pfam	protein_match	1396679	1396813	.	+	.	Parent=PVPAM_090036500.1:pep;Name=PF13418;signature_desc=Galactose oxidase%2C central domain
PVPAM_09	Pfam	protein_match	1396709	1396825	.	+	.	Parent=PVPAM_090036500.1:pep;Name=PF13415;signature_desc=Galactose oxidase%2C central domain
###
PVPAM_09	RATT	gene	1400693	1401648	.	-	.	ID=PVPAM_090036600;ratt_ortholog=PVP01_0932500
PVPAM_09	RATT	mRNA	1400693	1401648	.	-	.	ID=PVPAM_090036600.1;Parent=PVPAM_090036600
PVPAM_09	RATT	CDS	1400693	1400824	.	-	0	ID=PVPAM_090036600.1:CDS:1;Parent=PVPAM_090036600.1
PVPAM_09	RATT	CDS	1400954	1401022	.	-	0	ID=PVPAM_090036600.1:CDS:2;Parent=PVPAM_090036600.1
PVPAM_09	RATT	CDS	1401149	1401187	.	-	0	ID=PVPAM_090036600.1:CDS:3;Parent=PVPAM_090036600.1
PVPAM_09	RATT	CDS	1401341	1401491	.	-	1	ID=PVPAM_090036600.1:CDS:4;Parent=PVPAM_090036600.1
PVPAM_09	RATT	CDS	1401596	1401648	.	-	0	ID=PVPAM_090036600.1:CDS:5;Parent=PVPAM_090036600.1
###
PVPAM_09	.	polypeptide	1400693	1401648	.	-	.	ID=PVPAM_090036600.1:pep;Derives_from=PVPAM_090036600.1;orthologous_to=PVP01_0932500.1;ortholog_cluster=ORTHOMCL2411;product=term%3Dconserved Plasmodium protein%2C unknown function%3Bevidence%3DIEA%3Bwith%3DGeneDB:PVP01_0932500.1
###
PVPAM_09	AUGUSTUS	gene	1402307	1405525	1	-	.	ID=PVPAM_090036700
PVPAM_09	AUGUSTUS	mRNA	1402307	1405525	1	-	.	ID=PVPAM_090036700.1;Parent=PVPAM_090036700
PVPAM_09	AUGUSTUS	CDS	1402307	1405525	1	-	0	ID=PVPAM_090036700.1:CDS:1;Parent=PVPAM_090036700.1
###
PVPAM_09	.	polypeptide	1402307	1405525	.	-	.	ID=PVPAM_090036700.1:pep;Derives_from=PVPAM_090036700.1;product=term%3DPH domain/Oxysterol-binding protein%2C putative%3Bevidence%3DIEA%3Bwith%3DPfam:PF00169|Pfam:PF01237
PVPAM_09	Pfam	protein_match	1402346	1403803	.	-	.	Parent=PVPAM_090036700.1:pep;Name=PF01237;signature_desc=Oxysterol-binding protein
PVPAM_09	Pfam	protein_match	1405079	1405342	.	-	.	Parent=PVPAM_090036700.1:pep;Name=PF00169;signature_desc=PH domain
###
PVPAM_09	RATT	gene	1407233	1409344	.	-	.	ID=PVPAM_090036800;ratt_ortholog=PVP01_0932700
PVPAM_09	RATT	mRNA	1407233	1409344	.	-	.	ID=PVPAM_090036800.1;Parent=PVPAM_090036800
PVPAM_09	RATT	CDS	1407233	1409344	.	-	0	ID=PVPAM_090036800.1:CDS:1;Parent=PVPAM_090036800.1
###
PVPAM_09	.	polypeptide	1407233	1409344	.	-	.	ID=PVPAM_090036800.1:pep;Derives_from=PVPAM_090036800.1;orthologous_to=PVP01_0932700.1;ortholog_cluster=ORTHOMCL1515;product=term%3Dconserved Plasmodium protein%2C unknown function%3Bevidence%3DIEA%3Bwith%3DGeneDB:PVP01_0932700.1
###
PVPAM_09	RATT	gene	1412950	1415559	.	+	.	ID=PVPAM_090036900;ratt_ortholog=PVP01_0932800
PVPAM_09	RATT	mRNA	1412950	1415559	.	+	.	ID=PVPAM_090036900.1;Parent=PVPAM_090036900
PVPAM_09	RATT	CDS	1412950	1415559	.	+	0	ID=PVPAM_090036900.1:CDS:1;Parent=PVPAM_090036900.1
###
PVPAM_09	.	polypeptide	1412950	1415559	.	+	.	ID=PVPAM_090036900.1:pep;Derives_from=PVPAM_090036900.1;orthologous_to=PVP01_0932800.1;ortholog_cluster=ORTHOMCL2747;product=term%3Dubiquitin-like protein%2C putative%3Bevidence%3DIEA%3Bwith%3DGeneDB:PVP01_0932800.1;Ontology_term=GO:0005515
PVPAM_09	Pfam	protein_match	1413382	1413582	.	+	.	Parent=PVPAM_090036900.1:pep;Name=PF00240;signature_desc=Ubiquitin family;Ontology_term=GO:0005515
PVPAM_09	Pfam	protein_match	1415419	1415526	.	+	.	Parent=PVPAM_090036900.1:pep;Name=PF00627;signature_desc=UBA/TS-N domain;Ontology_term=GO:0005515
###
PVPAM_09	RATT	gene	1416554	1419442	.	-	.	ID=PVPAM_090037000;ratt_ortholog=PVP01_0932900
PVPAM_09	RATT	mRNA	1416554	1419442	.	-	.	ID=PVPAM_090037000.1;Parent=PVPAM_090037000
PVPAM_09	RATT	CDS	1416554	1419442	.	-	0	ID=PVPAM_090037000.1:CDS:1;Parent=PVPAM_090037000.1
###
PVPAM_09	.	polypeptide	1416554	1419442	.	-	.	ID=PVPAM_090037000.1:pep;Derives_from=PVPAM_090037000.1;orthologous_to=PVP01_0932900.1;ortholog_cluster=ORTHOMCL3738;product=term%3DRNA-binding protein%2C putative%3Bevidence%3DIEA%3Bwith%3DGeneDB:PVP01_0932900.1;Ontology_term=GO:0003676
PVPAM_09	Pfam	protein_match	1417016	1417201	.	-	.	Parent=PVPAM_090037000.1:pep;Name=PF00076;signature_desc=RNA recognition motif. (a.k.a. RRM%2C RBD%2C or RNP domain);Ontology_term=GO:0003676
###
PVPAM_09	RATT	gene	1421873	1423746	.	-	.	ID=PVPAM_090037100;ratt_ortholog=PVP01_0933000
PVPAM_09	RATT	mRNA	1421873	1423746	.	-	.	ID=PVPAM_090037100.1;Parent=PVPAM_090037100
PVPAM_09	RATT	CDS	1421873	1423446	.	-	2	ID=PVPAM_090037100.1:CDS:1;Parent=PVPAM_090037100.1
PVPAM_09	RATT	CDS	1423689	1423746	.	-	0	ID=PVPAM_090037100.1:CDS:2;Parent=PVPAM_090037100.1
###
PVPAM_09	.	polypeptide	1421873	1423746	.	-	.	ID=PVPAM_090037100.1:pep;Derives_from=PVPAM_090037100.1;orthologous_to=PVP01_0933000.1;ortholog_cluster=ORTHOMCL4783;product=term%3DT-complex protein 1 subunit alpha%2C putative%3Bevidence%3DIEA%3Bwith%3DGeneDB:PVP01_0933000.1;Ontology_term=GO:0005524
PVPAM_09	Pfam	protein_match	1422151	1423671	.	-	.	Parent=PVPAM_090037100.1:pep;Name=PF00118;signature_desc=TCP-1/cpn60 chaperonin family;Ontology_term=GO:0005524
###
PVPAM_09	RATT	gene	1427284	1428108	.	+	.	ID=PVPAM_090037200;ratt_ortholog=PVP01_0933100
PVPAM_09	RATT	mRNA	1427284	1428108	.	+	.	ID=PVPAM_090037200.1;Parent=PVPAM_090037200
PVPAM_09	RATT	CDS	1427284	1428108	.	+	0	ID=PVPAM_090037200.1:CDS:1;Parent=PVPAM_090037200.1
###
PVPAM_09	.	polypeptide	1427284	1428108	.	+	.	ID=PVPAM_090037200.1:pep;Derives_from=PVPAM_090037200.1;orthologous_to=PVP01_0933100.1;ortholog_cluster=ORTHOMCL5500;product=term%3Dnucleic acid binding protein%2C putative%3Bevidence%3DIEA%3Bwith%3DGeneDB:PVP01_0933100.1
###
PVPAM_09	RATT	gene	1429004	1432693	.	-	.	ID=PVPAM_090037300;ratt_ortholog=PVP01_0933200
PVPAM_09	RATT	mRNA	1429004	1432693	.	-	.	ID=PVPAM_090037300.1;Parent=PVPAM_090037300
PVPAM_09	RATT	CDS	1429004	1432693	.	-	0	ID=PVPAM_090037300.1:CDS:1;Parent=PVPAM_090037300.1
###
PVPAM_09	.	polypeptide	1429004	1432693	.	-	.	ID=PVPAM_090037300.1:pep;Derives_from=PVPAM_090037300.1;orthologous_to=PVP01_0933200.1;ortholog_cluster=ORTHOMCL2590;product=term%3Dconserved Plasmodium protein%2C unknown function%3Bevidence%3DIEA%3Bwith%3DGeneDB:PVP01_0933200.1
###
PVPAM_09	RATT	gene	1434751	1438929	.	+	.	ID=PVPAM_090037400;ratt_ortholog=PVP01_0933300
PVPAM_09	RATT	mRNA	1434751	1438929	.	+	.	ID=PVPAM_090037400.1;Parent=PVPAM_090037400
PVPAM_09	RATT	CDS	1434751	1438929	.	+	0	ID=PVPAM_090037400.1:CDS:1;Parent=PVPAM_090037400.1
###
PVPAM_09	.	polypeptide	1434751	1438929	.	+	.	ID=PVPAM_090037400.1:pep;Derives_from=PVPAM_090037400.1;orthologous_to=PVP01_0933300.1;ortholog_cluster=ORTHOMCL2524;product=term%3Damino acid transporter%2C putative%3Bevidence%3DIEA%3Bwith%3DGeneDB:PVP01_0933300.1;Ontology_term=GO:0016021,GO:0006836,GO:0005328
PVPAM_09	Pfam	protein_match	1436824	1437933	.	+	.	Parent=PVPAM_090037400.1:pep;Name=PF00209;signature_desc=Sodium:neurotransmitter symporter family;Ontology_term=GO:0005328,GO:0006836,GO:0016021
###
PVPAM_09	RATT	gene	1439359	1440739	.	-	.	ID=PVPAM_090037500;ratt_ortholog=PVP01_0933400;Name=PRP38A
PVPAM_09	RATT	mRNA	1439359	1440739	.	-	.	ID=PVPAM_090037500.1;Parent=PVPAM_090037500
PVPAM_09	RATT	CDS	1439359	1440443	.	-	2	ID=PVPAM_090037500.1:CDS:1;Parent=PVPAM_090037500.1
PVPAM_09	RATT	CDS	1440610	1440739	.	-	0	ID=PVPAM_090037500.1:CDS:2;Parent=PVPAM_090037500.1
###
PVPAM_09	.	polypeptide	1439359	1440739	.	-	.	ID=PVPAM_090037500.1:pep;Derives_from=PVPAM_090037500.1;orthologous_to=PVP01_0933400.1;ortholog_cluster=ORTHOMCL2093;product=term%3Dpre-mRNA-splicing factor 38A%2C putative%3Bevidence%3DIEA%3Bwith%3DGeneDB:PVP01_0933400.1
PVPAM_09	Pfam	protein_match	1440218	1440706	.	-	.	Parent=PVPAM_090037500.1:pep;Name=PF03371;signature_desc=PRP38 family
###
PVPAM_09	RATT	gene	1441595	1442536	.	+	.	ID=PVPAM_090037600;ratt_ortholog=PVP01_0933500
PVPAM_09	RATT	mRNA	1441595	1442536	.	+	.	ID=PVPAM_090037600.1;Parent=PVPAM_090037600
PVPAM_09	RATT	CDS	1441595	1442536	.	+	0	ID=PVPAM_090037600.1:CDS:1;Parent=PVPAM_090037600.1
###
PVPAM_09	.	polypeptide	1441595	1442536	.	+	.	ID=PVPAM_090037600.1:pep;Derives_from=PVPAM_090037600.1;orthologous_to=PVP01_0933500.1;ortholog_cluster=ORTHOMCL2456;product=term%3D50S ribosomal protein L2%2C putative%3Bevidence%3DIEA%3Bwith%3DGeneDB:PVP01_0933500.1;Ontology_term=GO:0005840,GO:0006412,GO:0003735,GO:0005622
PVPAM_09	Pfam	protein_match	1441802	1442026	.	+	.	Parent=PVPAM_090037600.1:pep;Name=PF00181;signature_desc=Ribosomal Proteins L2%2C RNA binding domain;Ontology_term=GO:0003735,GO:0006412,GO:0005622,GO:0005840
PVPAM_09	Pfam	protein_match	1442051	1442425	.	+	.	Parent=PVPAM_090037600.1:pep;Name=PF03947;signature_desc=Ribosomal Proteins L2%2C C-terminal domain;Ontology_term=GO:0003735,GO:0006412,GO:0005840
###
PVPAM_09	RATT	gene	1444456	1445232	.	+	.	ID=PVPAM_090037700;ratt_ortholog=PVP01_0933600;Name=AQP
PVPAM_09	RATT	mRNA	1444456	1445232	.	+	.	ID=PVPAM_090037700.1;Parent=PVPAM_090037700
PVPAM_09	RATT	CDS	1444456	1445232	.	+	0	ID=PVPAM_090037700.1:CDS:1;Parent=PVPAM_090037700.1
###
PVPAM_09	.	polypeptide	1444456	1445232	.	+	.	ID=PVPAM_090037700.1:pep;Derives_from=PVPAM_090037700.1;orthologous_to=PVP01_0933600.1;ortholog_cluster=ORTHOMCL5099;product=term%3Daquaglyceroporin%2C putative%3Bevidence%3DIEA%3Bwith%3DGeneDB:PVP01_0933600.1;Ontology_term=GO:0006810,GO:0016020,GO:0005215
PVPAM_09	Pfam	protein_match	1444480	1445154	.	+	.	Parent=PVPAM_090037700.1:pep;Name=PF00230;signature_desc=Major intrinsic protein;Ontology_term=GO:0005215,GO:0006810,GO:0016020
###
PVPAM_09	RATT	gene	1446789	1447397	.	+	.	ID=PVPAM_090037800;ratt_ortholog=PVP01_0933700;Name=GCVH
PVPAM_09	RATT	mRNA	1446789	1447397	.	+	.	ID=PVPAM_090037800.1;Parent=PVPAM_090037800
PVPAM_09	RATT	CDS	1446789	1447397	.	+	0	ID=PVPAM_090037800.1:CDS:1;Parent=PVPAM_090037800.1
###
PVPAM_09	.	polypeptide	1446789	1447397	.	+	.	ID=PVPAM_090037800.1:pep;Derives_from=PVPAM_090037800.1;orthologous_to=PVP01_0933700.1;ortholog_cluster=ORTHOMCL3204;product=term%3Dglycine cleavage system H protein%2C putative%3Bevidence%3DIEA%3Bwith%3DGeneDB:PVP01_0933700.1
PVPAM_09	Pfam	protein_match	1446885	1447271	.	+	.	Parent=PVPAM_090037800.1:pep;Name=PF01597;signature_desc=Glycine cleavage H-protein
###
PVPAM_09	RATT	gene	1448976	1449065	.	+	.	ID=PVPAM_090037900;ratt_ortholog=PVP01_0933800
PVPAM_09	RATT	mRNA	1448976	1449065	.	+	.	ID=PVPAM_090037900.1;Parent=PVPAM_090037900
PVPAM_09	RATT	CDS	1448976	1449065	.	+	0	ID=PVPAM_090037900.1:CDS:1;Parent=PVPAM_090037900.1
###
PVPAM_09	.	polypeptide	1448976	1449065	.	+	.	ID=PVPAM_090037900.1:pep;Derives_from=PVPAM_090037900.1;orthologous_to=PVP01_0933800.1;ortholog_cluster=ORTHOMCL4101;product=term%3Dconserved Plasmodium protein%2C unknown function%3Bevidence%3DIEA%3Bwith%3DGeneDB:PVP01_0933800.1
###
PVPAM_09	AUGUSTUS	gene	1451188	1454823	1	+	.	ID=PVPAM_090038000
PVPAM_09	AUGUSTUS	mRNA	1451188	1454823	1	+	.	ID=PVPAM_090038000.1;Parent=PVPAM_090038000
PVPAM_09	AUGUSTUS	CDS	1451188	1453116	1	+	0	ID=PVPAM_090038000.1:CDS:1;Parent=PVPAM_090038000.1
PVPAM_09	AUGUSTUS	CDS	1453169	1454512	1	+	0	ID=PVPAM_090038000.1:CDS:2;Parent=PVPAM_090038000.1
PVPAM_09	AUGUSTUS	CDS	1454674	1454823	1	+	0	ID=PVPAM_090038000.1:CDS:3;Parent=PVPAM_090038000.1
###
PVPAM_09	.	polypeptide	1451188	1454823	.	+	.	ID=PVPAM_090038000.1:pep;Derives_from=PVPAM_090038000.1;orthologous_to=PVP01_0933900.1;ortholog_cluster=ORTHOMCL3044;product=term%3Dconserved Plasmodium protein%2C unknown function%3Bevidence%3DIEA%3Bwith%3DGeneDB:PVP01_0933900.1
###
PVPAM_09	RATT	gene	1455455	1459908	.	-	.	ID=PVPAM_090038100;ratt_ortholog=PVP01_0934000
PVPAM_09	RATT	mRNA	1455455	1459908	.	-	.	ID=PVPAM_090038100.1;Parent=PVPAM_090038100
PVPAM_09	RATT	CDS	1455455	1455774	.	-	2	ID=PVPAM_090038100.1:CDS:1;Parent=PVPAM_090038100.1
PVPAM_09	RATT	CDS	1455918	1459908	.	-	0	ID=PVPAM_090038100.1:CDS:2;Parent=PVPAM_090038100.1
###
PVPAM_09	.	polypeptide	1455455	1459908	.	-	.	ID=PVPAM_090038100.1:pep;Derives_from=PVPAM_090038100.1;orthologous_to=PVP01_0934000.1;ortholog_cluster=ORTHOMCL5304;product=term%3Dconserved Plasmodium protein%2C unknown function%3Bevidence%3DIEA%3Bwith%3DGeneDB:PVP01_0934000.1
###
PVPAM_09	RATT	gene	1463344	1464441	.	+	.	ID=PVPAM_090038200;ratt_ortholog=PVP01_0934100;Name=CDC50B
PVPAM_09	RATT	mRNA	1463344	1464441	.	+	.	ID=PVPAM_090038200.1;Parent=PVPAM_090038200
PVPAM_09	RATT	CDS	1463344	1464441	.	+	0	ID=PVPAM_090038200.1:CDS:1;Parent=PVPAM_090038200.1
###
PVPAM_09	.	polypeptide	1463344	1464441	.	+	.	ID=PVPAM_090038200.1:pep;Derives_from=PVPAM_090038200.1;orthologous_to=PVP01_0934100.1;ortholog_cluster=ORTHOMCL5187;product=term%3DLEM3/CDC50 family protein%2C putative%3Bevidence%3DIEA%3Bwith%3DGeneDB:PVP01_0934100.1;Ontology_term=GO:0016020
PVPAM_09	Pfam	protein_match	1463557	1464417	.	+	.	Parent=PVPAM_090038200.1:pep;Name=PF03381;signature_desc=LEM3 (ligand-effect modulator 3) family / CDC50 family;Ontology_term=GO:0016020
###
PVPAM_09	RATT	gene	1467857	1469545	.	+	.	ID=PVPAM_090038300;ratt_ortholog=PVP01_0934200;Name=AMA1
PVPAM_09	RATT	mRNA	1467857	1469545	.	+	.	ID=PVPAM_090038300.1;Parent=PVPAM_090038300
PVPAM_09	RATT	CDS	1467857	1469545	.	+	0	ID=PVPAM_090038300.1:CDS:1;Parent=PVPAM_090038300.1
###
PVPAM_09	.	polypeptide	1467857	1469545	.	+	.	ID=PVPAM_090038300.1:pep;Derives_from=PVPAM_090038300.1;orthologous_to=PVP01_0934200.1;ortholog_cluster=ORTHOMCL701;product=term%3Dapical membrane antigen 1%3Bevidence%3DIEA%3Bwith%3DGeneDB:PVP01_0934200.1;Ontology_term=GO:0009405,GO:0016020
PVPAM_09	Pfam	protein_match	1468019	1469410	.	+	.	Parent=PVPAM_090038300.1:pep;Name=PF02430;signature_desc=Apical membrane antigen 1;Ontology_term=GO:0009405,GO:0016020
###
PVPAM_09	RATT	gene	1471260	1472718	.	+	.	ID=PVPAM_090038400;ratt_ortholog=PVP01_0934300
PVPAM_09	RATT	mRNA	1471260	1472718	.	+	.	ID=PVPAM_090038400.1;Parent=PVPAM_090038400
PVPAM_09	RATT	CDS	1471260	1472015	.	+	0	ID=PVPAM_090038400.1:CDS:1;Parent=PVPAM_090038400.1
PVPAM_09	RATT	CDS	1472290	1472718	.	+	0	ID=PVPAM_090038400.1:CDS:2;Parent=PVPAM_090038400.1
###
PVPAM_09	.	polypeptide	1471260	1472718	.	+	.	ID=PVPAM_090038400.1:pep;Derives_from=PVPAM_090038400.1;orthologous_to=PVP01_0934300.1;ortholog_cluster=ORTHOMCL3563;product=term%3Dconserved protein%2C unknown function%3Bevidence%3DIEA%3Bwith%3DGeneDB:PVP01_0934300.1
###
PVPAM_09	RATT	gene	1472936	1474783	.	-	.	ID=PVPAM_090038500;ratt_ortholog=PVP01_0934400
PVPAM_09	RATT	mRNA	1472936	1474783	.	-	.	ID=PVPAM_090038500.1;Parent=PVPAM_090038500
PVPAM_09	RATT	CDS	1472936	1474783	.	-	0	ID=PVPAM_090038500.1:CDS:1;Parent=PVPAM_090038500.1
###
PVPAM_09	.	polypeptide	1472936	1474783	.	-	.	ID=PVPAM_090038500.1:pep;Derives_from=PVPAM_090038500.1;orthologous_to=PVP01_0934400.1;ortholog_cluster=ORTHOMCL952;product=term%3Dconserved Plasmodium protein%2C unknown function%3Bevidence%3DIEA%3Bwith%3DGeneDB:PVP01_0934400.1
###
PVPAM_09	RATT	gene	1475838	1478297	.	+	.	ID=PVPAM_090038600;ratt_ortholog=PVP01_0934500
PVPAM_09	RATT	mRNA	1475838	1478297	.	+	.	ID=PVPAM_090038600.1;Parent=PVPAM_090038600
PVPAM_09	RATT	CDS	1475838	1476269	.	+	0	ID=PVPAM_090038600.1:CDS:1;Parent=PVPAM_090038600.1
PVPAM_09	RATT	CDS	1476477	1478297	.	+	0	ID=PVPAM_090038600.1:CDS:2;Parent=PVPAM_090038600.1
###
PVPAM_09	.	polypeptide	1475838	1478297	.	+	.	ID=PVPAM_090038600.1:pep;Derives_from=PVPAM_090038600.1;orthologous_to=PVP01_0934500.1;ortholog_cluster=ORTHOMCL1618;product=term%3DFHA domain-containing protein%2C putative%3Bevidence%3DIEA%3Bwith%3DGeneDB:PVP01_0934500.1;Ontology_term=GO:0005515
PVPAM_09	Pfam	protein_match	1476783	1476980	.	+	.	Parent=PVPAM_090038600.1:pep;Name=PF00498;signature_desc=FHA domain;Ontology_term=GO:0005515
###
PVPAM_09	RATT	gene	1480309	1482985	.	+	.	ID=PVPAM_090038700;ratt_ortholog=PVP01_0934600
PVPAM_09	RATT	mRNA	1480309	1482985	.	+	.	ID=PVPAM_090038700.1;Parent=PVPAM_090038700
PVPAM_09	RATT	CDS	1480309	1481965	.	+	0	ID=PVPAM_090038700.1:CDS:1;Parent=PVPAM_090038700.1
PVPAM_09	RATT	CDS	1482132	1482985	.	+	2	ID=PVPAM_090038700.1:CDS:2;Parent=PVPAM_090038700.1
###
PVPAM_09	.	polypeptide	1480309	1482985	.	+	.	ID=PVPAM_090038700.1:pep;Derives_from=PVPAM_090038700.1;orthologous_to=PVP01_0934600.1;ortholog_cluster=ORTHOMCL3361;product=term%3DRNA (uracil-5-)methyltransferase%2C putative%3Bevidence%3DIEA%3Bwith%3DGeneDB:PVP01_0934600.1;Ontology_term=GO:0005737,GO:0008173,GO:0006396,GO:0006479,GO:0008168,GO:0008276
PVPAM_09	Pfam	protein_match	1482259	1482792	.	+	.	Parent=PVPAM_090038700.1:pep;Name=PF05958;signature_desc=tRNA (Uracil-5-)-methyltransferase;Ontology_term=GO:0008173,GO:0006396
PVPAM_09	Pfam	protein_match	1482328	1482585	.	+	.	Parent=PVPAM_090038700.1:pep;Name=PF06325;signature_desc=Ribosomal protein L11 methyltransferase (PrmA);Ontology_term=GO:0008276,GO:0006479,GO:0005737
PVPAM_09	Pfam	protein_match	1482331	1482537	.	+	.	Parent=PVPAM_090038700.1:pep;Name=PF01209;signature_desc=ubiE/COQ5 methyltransferase family;Ontology_term=GO:0008168
PVPAM_09	Pfam	protein_match	1482334	1482600	.	+	.	Parent=PVPAM_090038700.1:pep;Name=PF05175;signature_desc=Methyltransferase small domain;Ontology_term=GO:0008168
PVPAM_09	Pfam	protein_match	1482340	1482588	.	+	.	Parent=PVPAM_090038700.1:pep;Name=PF13847;signature_desc=Methyltransferase domain
PVPAM_09	Pfam	protein_match	1482355	1482534	.	+	.	Parent=PVPAM_090038700.1:pep;Name=PF13649;signature_desc=Methyltransferase domain
###
PVPAM_09	RATT	gene	1484509	1489165	.	+	.	ID=PVPAM_090038800;ratt_ortholog=PVP01_0934700
PVPAM_09	RATT	mRNA	1484509	1489165	.	+	.	ID=PVPAM_090038800.1;Parent=PVPAM_090038800
PVPAM_09	RATT	CDS	1484509	1484797	.	+	0	ID=PVPAM_090038800.1:CDS:1;Parent=PVPAM_090038800.1
PVPAM_09	RATT	CDS	1484961	1489165	.	+	2	ID=PVPAM_090038800.1:CDS:2;Parent=PVPAM_090038800.1
###
PVPAM_09	.	polypeptide	1484509	1489165	.	+	.	ID=PVPAM_090038800.1:pep;Derives_from=PVPAM_090038800.1;orthologous_to=PVP01_0934700.1;ortholog_cluster=ORTHOMCL3945;product=term%3Dconserved Plasmodium protein%2C unknown function%3Bevidence%3DIEA%3Bwith%3DGeneDB:PVP01_0934700.1
###
PVPAM_09	RATT	gene	1492217	1494208	.	+	.	ID=PVPAM_090038900;ratt_ortholog=PVP01_0934800
PVPAM_09	RATT	mRNA	1492217	1494208	.	+	.	ID=PVPAM_090038900.1;Parent=PVPAM_090038900
PVPAM_09	RATT	CDS	1492217	1494208	.	+	0	ID=PVPAM_090038900.1:CDS:1;Parent=PVPAM_090038900.1
###
PVPAM_09	.	polypeptide	1492217	1494208	.	+	.	ID=PVPAM_090038900.1:pep;Derives_from=PVPAM_090038900.1;orthologous_to=PVP01_0515400.1,PVP01_0716300.1,PVP01_0934800.1,PVPAM_070023500.1,PVPAM_050022900.1;ortholog_cluster=ORTHOMCL29;product=term%3Dheat shock protein 70%2C putative%3Bevidence%3DIEA%3Bwith%3DGeneDB:PVP01_0515400.1|GeneDB:PVP01_0934800.1%3Bis_preferred%3Dtrue,term%3Dendoplasmic reticulum chaperone BiP%2C putative%3Bevidence%3DIEA%3Bwith%3DGeneDB:PVP01_0716300.1%3Brank%3D1;Ontology_term=GO:0000902
PVPAM_09	Pfam	protein_match	1492343	1494127	.	+	.	Parent=PVPAM_090038900.1:pep;Name=PF00012;signature_desc=Hsp70 protein
PVPAM_09	Pfam	protein_match	1492730	1493446	.	+	.	Parent=PVPAM_090038900.1:pep;Name=PF06723;signature_desc=MreB/Mbl protein;Ontology_term=GO:0000902
###
PVPAM_09	RATT	gene	1495450	1496724	.	-	.	ID=PVPAM_090039000;ratt_ortholog=PVP01_0934900;Name=PDI-11
PVPAM_09	RATT	mRNA	1495450	1496724	.	-	.	ID=PVPAM_090039000.1;Parent=PVPAM_090039000
PVPAM_09	RATT	CDS	1495450	1496724	.	-	0	ID=PVPAM_090039000.1:CDS:1;Parent=PVPAM_090039000.1
###
PVPAM_09	.	polypeptide	1495450	1496724	.	-	.	ID=PVPAM_090039000.1:pep;Derives_from=PVPAM_090039000.1;orthologous_to=PVP01_0934900.1;ortholog_cluster=ORTHOMCL1012;product=term%3Dprotein disulfide-isomerase%2C putative%3Bevidence%3DIEA%3Bwith%3DGeneDB:PVP01_0934900.1;Ontology_term=GO:0045454
PVPAM_09	Pfam	protein_match	1495903	1496247	.	-	.	Parent=PVPAM_090039000.1:pep;Name=PF04756;signature_desc=OST3 / OST6 family%2C transporter family
PVPAM_09	Pfam	protein_match	1495921	1496226	.	-	.	Parent=PVPAM_090039000.1:pep;Name=PF00085;signature_desc=Thioredoxin;Ontology_term=GO:0045454
PVPAM_09	Pfam	protein_match	1496335	1496619	.	-	.	Parent=PVPAM_090039000.1:pep;Name=PF00085;signature_desc=Thioredoxin;Ontology_term=GO:0045454
###
PVPAM_09	RATT	gene	1499695	1505277	.	+	.	ID=PVPAM_090039100;ratt_ortholog=PVP01_0935000
PVPAM_09	RATT	mRNA	1499695	1505277	.	+	.	ID=PVPAM_090039100.1;Parent=PVPAM_090039100
PVPAM_09	RATT	CDS	1499695	1505277	.	+	0	ID=PVPAM_090039100.1:CDS:1;Parent=PVPAM_090039100.1
###
PVPAM_09	.	polypeptide	1499695	1505277	.	+	.	ID=PVPAM_090039100.1:pep;Derives_from=PVPAM_090039100.1;orthologous_to=PVP01_0935000.1;ortholog_cluster=ORTHOMCL5158;product=term%3Dconserved Plasmodium protein%2C unknown function%3Bevidence%3DIEA%3Bwith%3DGeneDB:PVP01_0935000.1
###
PVPAM_09	RATT	gene	1506907	1513590	.	+	.	ID=PVPAM_090039200;ratt_ortholog=PVP01_0935100
PVPAM_09	RATT	mRNA	1506907	1513590	.	+	.	ID=PVPAM_090039200.1;Parent=PVPAM_090039200
PVPAM_09	RATT	CDS	1506907	1513590	.	+	0	ID=PVPAM_090039200.1:CDS:1;Parent=PVPAM_090039200.1
###
PVPAM_09	.	polypeptide	1506907	1513590	.	+	.	ID=PVPAM_090039200.1:pep;Derives_from=PVPAM_090039200.1;orthologous_to=PVP01_0935100.1;ortholog_cluster=ORTHOMCL4277;product=term%3Derythrocyte membrane and merozoite antigen EMMA1%2C putative%3Bevidence%3DIEA%3Bwith%3DGeneDB:PVP01_0935100.1
###
PVPAM_09	RATT	gene	1513952	1515258	.	-	.	ID=PVPAM_090039300;ratt_ortholog=PVP01_0935200
PVPAM_09	RATT	mRNA	1513952	1515258	.	-	.	ID=PVPAM_090039300.1;Parent=PVPAM_090039300
PVPAM_09	RATT	CDS	1513952	1514089	.	-	0	ID=PVPAM_090039300.1:CDS:1;Parent=PVPAM_090039300.1
PVPAM_09	RATT	CDS	1514301	1514360	.	-	0	ID=PVPAM_090039300.1:CDS:2;Parent=PVPAM_090039300.1
PVPAM_09	RATT	CDS	1514513	1514617	.	-	0	ID=PVPAM_090039300.1:CDS:3;Parent=PVPAM_090039300.1
PVPAM_09	RATT	CDS	1514758	1514850	.	-	0	ID=PVPAM_090039300.1:CDS:4;Parent=PVPAM_090039300.1
PVPAM_09	RATT	CDS	1514953	1515017	.	-	2	ID=PVPAM_090039300.1:CDS:5;Parent=PVPAM_090039300.1
PVPAM_09	RATT	CDS	1515195	1515258	.	-	0	ID=PVPAM_090039300.1:CDS:6;Parent=PVPAM_090039300.1
###
PVPAM_09	.	polypeptide	1513952	1515258	.	-	.	ID=PVPAM_090039300.1:pep;Derives_from=PVPAM_090039300.1;orthologous_to=PVP01_0935200.1;ortholog_cluster=ORTHOMCL5128;product=term%3DWPP motif-containing protein%2C putative%3Bevidence%3DIEA%3Bwith%3DGeneDB:PVP01_0935200.1
###
PVPAM_09	RATT	gene	1516971	1521800	.	+	.	ID=PVPAM_090039400;ratt_ortholog=PVP01_0935300
PVPAM_09	RATT	mRNA	1516971	1521800	.	+	.	ID=PVPAM_090039400.1;Parent=PVPAM_090039400
PVPAM_09	RATT	CDS	1516971	1521528	.	+	0	ID=PVPAM_090039400.1:CDS:1;Parent=PVPAM_090039400.1
PVPAM_09	RATT	CDS	1521631	1521800	.	+	2	ID=PVPAM_090039400.1:CDS:2;Parent=PVPAM_090039400.1
###
PVPAM_09	.	polypeptide	1516971	1521800	.	+	.	ID=PVPAM_090039400.1:pep;Derives_from=PVPAM_090039400.1;orthologous_to=PVP01_0935300.1;ortholog_cluster=ORTHOMCL5782;product=term%3Dalpha/beta hydrolase%2C putative%3Bevidence%3DIEA%3Bwith%3DGeneDB:PVP01_0935300.1
###
PVPAM_09	RATT	gene	1523504	1529995	.	-	.	ID=PVPAM_090039500;ratt_ortholog=PVP01_0935400
PVPAM_09	RATT	mRNA	1523504	1529995	.	-	.	ID=PVPAM_090039500.1;Parent=PVPAM_090039500
PVPAM_09	RATT	CDS	1523504	1529995	.	-	0	ID=PVPAM_090039500.1:CDS:1;Parent=PVPAM_090039500.1
###
PVPAM_09	.	polypeptide	1523504	1529995	.	-	.	ID=PVPAM_090039500.1:pep;Derives_from=PVPAM_090039500.1;orthologous_to=PVP01_0935400.1;ortholog_cluster=ORTHOMCL1509;product=term%3Dzinc finger protein%2C putative%3Bevidence%3DIEA%3Bwith%3DGeneDB:PVP01_0935400.1;Ontology_term=GO:0046872
PVPAM_09	Pfam	protein_match	1528259	1528336	.	-	.	Parent=PVPAM_090039500.1:pep;Name=PF00642;signature_desc=Zinc finger C-x8-C-x5-C-x3-H type (and similar);Ontology_term=GO:0046872
PVPAM_09	Pfam	protein_match	1528472	1528543	.	-	.	Parent=PVPAM_090039500.1:pep;Name=PF00642;signature_desc=Zinc finger C-x8-C-x5-C-x3-H type (and similar);Ontology_term=GO:0046872
###
PVPAM_09	RATT	gene	1535807	1540679	.	-	.	ID=PVPAM_090039600;ratt_ortholog=PVP01_0935500;Name=RPA2
PVPAM_09	RATT	mRNA	1535807	1540679	.	-	.	ID=PVPAM_090039600.1;Parent=PVPAM_090039600
PVPAM_09	RATT	CDS	1535807	1538946	.	-	2	ID=PVPAM_090039600.1:CDS:1;Parent=PVPAM_090039600.1
PVPAM_09	RATT	CDS	1539095	1540679	.	-	0	ID=PVPAM_090039600.1:CDS:2;Parent=PVPAM_090039600.1
###
PVPAM_09	.	polypeptide	1535807	1540679	.	-	.	ID=PVPAM_090039600.1:pep;Derives_from=PVPAM_090039600.1;orthologous_to=PVP01_0935500.1;ortholog_cluster=ORTHOMCL3148;product=term%3DDNA-directed RNA polymerase I subunit RPA2%2C putative%3Bevidence%3DIEA%3Bwith%3DGeneDB:PVP01_0935500.1;Ontology_term=GO:0006351,GO:0003899,GO:0003677
PVPAM_09	Pfam	protein_match	1535994	1536305	.	-	.	Parent=PVPAM_090039600.1:pep;Name=PF04560;signature_desc=RNA polymerase Rpb2%2C domain 7;Ontology_term=GO:0003677,GO:0003899,GO:0006351
PVPAM_09	Pfam	protein_match	1536312	1537670	.	-	.	Parent=PVPAM_090039600.1:pep;Name=PF00562;signature_desc=RNA polymerase Rpb2%2C domain 6;Ontology_term=GO:0003677,GO:0003899,GO:0006351
PVPAM_09	Pfam	protein_match	1538655	1538843	.	-	.	Parent=PVPAM_090039600.1:pep;Name=PF04565;signature_desc=RNA polymerase Rpb2%2C domain 3;Ontology_term=GO:0003677,GO:0003899,GO:0006351
PVPAM_09	Pfam	protein_match	1539279	1540373	.	-	.	Parent=PVPAM_090039600.1:pep;Name=PF04563;signature_desc=RNA polymerase beta subunit;Ontology_term=GO:0003677,GO:0003899,GO:0006351
###
PVPAM_09	RATT	gene	1542417	1543973	.	+	.	ID=PVPAM_090039700;ratt_ortholog=PVP01_0935600
PVPAM_09	RATT	mRNA	1542417	1543973	.	+	.	ID=PVPAM_090039700.1;Parent=PVPAM_090039700
PVPAM_09	RATT	CDS	1542417	1543973	.	+	0	ID=PVPAM_090039700.1:CDS:1;Parent=PVPAM_090039700.1
###
PVPAM_09	.	polypeptide	1542417	1543973	.	+	.	ID=PVPAM_090039700.1:pep;Derives_from=PVPAM_090039700.1;orthologous_to=PVP01_0935600.1;ortholog_cluster=ORTHOMCL893;product=term%3Dcoatomer subunit delta%2C putative%3Bevidence%3DIEA%3Bwith%3DGeneDB:PVP01_0935600.1;Ontology_term=GO:0016192,GO:0005515,GO:0006886,GO:0030131
PVPAM_09	Pfam	protein_match	1543269	1543826	.	+	.	Parent=PVPAM_090039700.1:pep;Name=PF00928;signature_desc=Adaptor complexes medium subunit family;Ontology_term=GO:0005515,GO:0006886,GO:0016192,GO:0030131
###
PVPAM_09	RATT	gene	1544993	1546990	.	+	.	ID=PVPAM_090039800;ratt_ortholog=PVP01_0935700
PVPAM_09	RATT	mRNA	1544993	1546990	.	+	.	ID=PVPAM_090039800.1;Parent=PVPAM_090039800
PVPAM_09	RATT	CDS	1544993	1546990	.	+	0	ID=PVPAM_090039800.1:CDS:1;Parent=PVPAM_090039800.1
###
PVPAM_09	.	polypeptide	1544993	1546990	.	+	.	ID=PVPAM_090039800.1:pep;Derives_from=PVPAM_090039800.1;orthologous_to=PVP01_0935700.1;ortholog_cluster=ORTHOMCL3868;product=term%3Dconserved Plasmodium protein%2C unknown function%3Bevidence%3DIEA%3Bwith%3DGeneDB:PVP01_0935700.1
###
PVPAM_09	AUGUSTUS	gene	1547561	1549206	1	+	.	ID=PVPAM_090039900
PVPAM_09	AUGUSTUS	mRNA	1547561	1549206	1	+	.	ID=PVPAM_090039900.1;Parent=PVPAM_090039900
PVPAM_09	AUGUSTUS	CDS	1547561	1547623	1	+	0	ID=PVPAM_090039900.1:CDS:1;Parent=PVPAM_090039900.1
PVPAM_09	AUGUSTUS	CDS	1547776	1547901	1	+	0	ID=PVPAM_090039900.1:CDS:2;Parent=PVPAM_090039900.1
PVPAM_09	AUGUSTUS	CDS	1548117	1548198	1	+	0	ID=PVPAM_090039900.1:CDS:3;Parent=PVPAM_090039900.1
PVPAM_09	AUGUSTUS	CDS	1548370	1548537	1	+	2	ID=PVPAM_090039900.1:CDS:4;Parent=PVPAM_090039900.1
PVPAM_09	AUGUSTUS	CDS	1548662	1548810	1	+	2	ID=PVPAM_090039900.1:CDS:5;Parent=PVPAM_090039900.1
PVPAM_09	AUGUSTUS	CDS	1549036	1549206	1	+	0	ID=PVPAM_090039900.1:CDS:6;Parent=PVPAM_090039900.1
###
PVPAM_09	.	polypeptide	1547561	1549206	.	+	.	ID=PVPAM_090039900.1:pep;Derives_from=PVPAM_090039900.1;orthologous_to=PVP01_0935800.1;ortholog_cluster=ORTHOMCL2617;product=term%3DPQ-loop repeat-containing protein%3Bevidence%3DIEA%3Bwith%3DGeneDB:PVP01_0935800.1
PVPAM_09	Pfam	protein_match	1547630	1547788	.	+	.	Parent=PVPAM_090039900.1:pep;Name=PF04193;signature_desc=PQ loop repeat
PVPAM_09	Pfam	protein_match	1547972	1548139	.	+	.	Parent=PVPAM_090039900.1:pep;Name=PF04193;signature_desc=PQ loop repeat
###
PVPAM_09	RATT	gene	1550068	1552626	.	-	.	ID=PVPAM_090040000;ratt_ortholog=PVP01_0935900;Name=PPM8
PVPAM_09	RATT	mRNA	1550068	1552626	.	-	.	ID=PVPAM_090040000.1;Parent=PVPAM_090040000
PVPAM_09	RATT	CDS	1550068	1552626	.	-	0	ID=PVPAM_090040000.1:CDS:1;Parent=PVPAM_090040000.1
###
PVPAM_09	.	polypeptide	1550068	1552626	.	-	.	ID=PVPAM_090040000.1:pep;Derives_from=PVPAM_090040000.1;orthologous_to=PVP01_0935900.1;ortholog_cluster=ORTHOMCL669;product=term%3Dprotein phosphatase PPM8%2C putative%3Bevidence%3DIEA%3Bwith%3DGeneDB:PVP01_0935900.1;Ontology_term=GO:0003824
PVPAM_09	Pfam	protein_match	1550221	1551018	.	-	.	Parent=PVPAM_090040000.1:pep;Name=PF00481;signature_desc=Protein phosphatase 2C;Ontology_term=GO:0003824
###
PVPAM_09	RATT	gene	1555460	1558539	.	-	.	ID=PVPAM_090040100;ratt_ortholog=PVP01_0936000
PVPAM_09	RATT	mRNA	1555460	1558539	.	-	.	ID=PVPAM_090040100.1;Parent=PVPAM_090040100
PVPAM_09	RATT	CDS	1555460	1558309	.	-	0	ID=PVPAM_090040100.1:CDS:1;Parent=PVPAM_090040100.1
PVPAM_09	RATT	CDS	1558492	1558539	.	-	0	ID=PVPAM_090040100.1:CDS:2;Parent=PVPAM_090040100.1
###
PVPAM_09	.	polypeptide	1555460	1558539	.	-	.	ID=PVPAM_090040100.1:pep;Derives_from=PVPAM_090040100.1;orthologous_to=PVP01_0936000.1;ortholog_cluster=ORTHOMCL2782;product=term%3Dregulator of chromosome condensation%2C putative%3Bevidence%3DIEA%3Bwith%3DGeneDB:PVP01_0936000.1
PVPAM_09	Pfam	protein_match	1557475	1557621	.	-	.	Parent=PVPAM_090040100.1:pep;Name=PF00415;signature_desc=Regulator of chromosome condensation (RCC1) repeat
PVPAM_09	Pfam	protein_match	1557631	1557768	.	-	.	Parent=PVPAM_090040100.1:pep;Name=PF00415;signature_desc=Regulator of chromosome condensation (RCC1) repeat
PVPAM_09	Pfam	protein_match	1558084	1558224	.	-	.	Parent=PVPAM_090040100.1:pep;Name=PF00415;signature_desc=Regulator of chromosome condensation (RCC1) repeat
PVPAM_09	Pfam	protein_match	1558189	1558275	.	-	.	Parent=PVPAM_090040100.1:pep;Name=PF13540;signature_desc=Regulator of chromosome condensation (RCC1) repeat
PVPAM_09	Pfam	protein_match	1558237	1558362	.	-	.	Parent=PVPAM_090040100.1:pep;Name=PF00415;signature_desc=Regulator of chromosome condensation (RCC1) repeat
###
PVPAM_09	RATT	gene	1559663	1560892	.	-	.	ID=PVPAM_090040200;ratt_ortholog=PVP01_0936100
PVPAM_09	RATT	mRNA	1559663	1560892	.	-	.	ID=PVPAM_090040200.1;Parent=PVPAM_090040200
PVPAM_09	RATT	CDS	1559663	1560892	.	-	0	ID=PVPAM_090040200.1:CDS:1;Parent=PVPAM_090040200.1
###
PVPAM_09	.	polypeptide	1559663	1560892	.	-	.	ID=PVPAM_090040200.1:pep;Derives_from=PVPAM_090040200.1;orthologous_to=PVP01_0936100.1;ortholog_cluster=ORTHOMCL4940;product=term%3Dconserved Plasmodium protein%2C unknown function%3Bevidence%3DIEA%3Bwith%3DGeneDB:PVP01_0936100.1
###
PVPAM_09	RATT	gene	1562866	1563681	.	-	.	ID=PVPAM_090040300;ratt_ortholog=PVP01_0936200
PVPAM_09	RATT	mRNA	1562866	1563681	.	-	.	ID=PVPAM_090040300.1;Parent=PVPAM_090040300
PVPAM_09	RATT	CDS	1562866	1563681	.	-	0	ID=PVPAM_090040300.1:CDS:1;Parent=PVPAM_090040300.1
###
PVPAM_09	.	polypeptide	1562866	1563681	.	-	.	ID=PVPAM_090040300.1:pep;Derives_from=PVPAM_090040300.1;orthologous_to=PVP01_0936200.1;ortholog_cluster=ORTHOMCL702;product=term%3DHotDog domain-containing protein%2C putative%3Bevidence%3DIEA%3Bwith%3DGeneDB:PVP01_0936200.1
###
PVPAM_09	RATT	gene	1564770	1565606	.	-	.	ID=PVPAM_090040400;ratt_ortholog=PVP01_0936300
PVPAM_09	RATT	mRNA	1564770	1565606	.	-	.	ID=PVPAM_090040400.1;Parent=PVPAM_090040400
PVPAM_09	RATT	CDS	1564770	1565606	.	-	0	ID=PVPAM_090040400.1:CDS:1;Parent=PVPAM_090040400.1
###
PVPAM_09	.	polypeptide	1564770	1565606	.	-	.	ID=PVPAM_090040400.1:pep;Derives_from=PVPAM_090040400.1;orthologous_to=PVP01_0936300.1;ortholog_cluster=ORTHOMCL4235;product=term%3DHotDog domain-containing protein%2C putative%3Bevidence%3DIEA%3Bwith%3DGeneDB:PVP01_0936300.1
###
PVPAM_09	RATT	gene	1566923	1568929	.	-	.	ID=PVPAM_090040500;ratt_ortholog=PVP01_0936400
PVPAM_09	RATT	mRNA	1566923	1568929	.	-	.	ID=PVPAM_090040500.1;Parent=PVPAM_090040500
PVPAM_09	RATT	CDS	1566923	1566950	.	-	1	ID=PVPAM_090040500.1:CDS:1;Parent=PVPAM_090040500.1
PVPAM_09	RATT	CDS	1567384	1567446	.	-	1	ID=PVPAM_090040500.1:CDS:2;Parent=PVPAM_090040500.1
PVPAM_09	RATT	CDS	1567631	1567717	.	-	1	ID=PVPAM_090040500.1:CDS:3;Parent=PVPAM_090040500.1
PVPAM_09	RATT	CDS	1567907	1568599	.	-	1	ID=PVPAM_090040500.1:CDS:4;Parent=PVPAM_090040500.1
PVPAM_09	RATT	CDS	1568763	1568929	.	-	0	ID=PVPAM_090040500.1:CDS:5;Parent=PVPAM_090040500.1
###
PVPAM_09	.	polypeptide	1566923	1568929	.	-	.	ID=PVPAM_090040500.1:pep;Derives_from=PVPAM_090040500.1;orthologous_to=PVP01_0936400.1;ortholog_cluster=ORTHOMCL5620;product=term%3DRNA-binding protein%2C putative%3Bevidence%3DIEA%3Bwith%3DGeneDB:PVP01_0936400.1
###
PVPAM_09	RATT	gene	1570026	1576075	.	+	.	ID=PVPAM_090040600;ratt_ortholog=PVP01_0936500;Name=CAPD3
PVPAM_09	RATT	mRNA	1570026	1576075	.	+	.	ID=PVPAM_090040600.1;Parent=PVPAM_090040600
PVPAM_09	RATT	CDS	1570026	1570436	.	+	0	ID=PVPAM_090040600.1:CDS:1;Parent=PVPAM_090040600.1
PVPAM_09	RATT	CDS	1570780	1570962	.	+	0	ID=PVPAM_090040600.1:CDS:2;Parent=PVPAM_090040600.1
PVPAM_09	RATT	CDS	1571108	1571252	.	+	0	ID=PVPAM_090040600.1:CDS:3;Parent=PVPAM_090040600.1
PVPAM_09	RATT	CDS	1571422	1571967	.	+	2	ID=PVPAM_090040600.1:CDS:4;Parent=PVPAM_090040600.1
PVPAM_09	RATT	CDS	1572129	1576075	.	+	2	ID=PVPAM_090040600.1:CDS:5;Parent=PVPAM_090040600.1
###
PVPAM_09	.	polypeptide	1570026	1576075	.	+	.	ID=PVPAM_090040600.1:pep;Derives_from=PVPAM_090040600.1;orthologous_to=PVP01_0936500.1;ortholog_cluster=ORTHOMCL1507;product=term%3Dcondensin-2 complex subunit D3%2C putative%3Bevidence%3DIEA%3Bwith%3DGeneDB:PVP01_0936500.1
###
PVPAM_09	RATT	gene	1576290	1576680	.	-	.	ID=PVPAM_090040700;ratt_ortholog=PVP01_0936600
PVPAM_09	RATT	mRNA	1576290	1576680	.	-	.	ID=PVPAM_090040700.1;Parent=PVPAM_090040700
PVPAM_09	RATT	CDS	1576290	1576400	.	-	0	ID=PVPAM_090040700.1:CDS:1;Parent=PVPAM_090040700.1
PVPAM_09	RATT	CDS	1576567	1576680	.	-	0	ID=PVPAM_090040700.1:CDS:2;Parent=PVPAM_090040700.1
###
PVPAM_09	.	polypeptide	1576290	1576680	.	-	.	ID=PVPAM_090040700.1:pep;Derives_from=PVPAM_090040700.1;orthologous_to=PVP01_0936600.1;ortholog_cluster=ORTHOMCL4228;product=term%3Dconserved Plasmodium protein%2C unknown function%3Bevidence%3DIEA%3Bwith%3DGeneDB:PVP01_0936600.1
###
PVPAM_09	RATT	gene	1577342	1577809	.	+	.	ID=PVPAM_090040800;ratt_ortholog=PVP01_0936700
PVPAM_09	RATT	mRNA	1577342	1577809	.	+	.	ID=PVPAM_090040800.1;Parent=PVPAM_090040800
PVPAM_09	RATT	CDS	1577342	1577809	.	+	0	ID=PVPAM_090040800.1:CDS:1;Parent=PVPAM_090040800.1
###
PVPAM_09	.	polypeptide	1577342	1577809	.	+	.	ID=PVPAM_090040800.1:pep;Derives_from=PVPAM_090040800.1;orthologous_to=PVP01_0936700.1;ortholog_cluster=ORTHOMCL3832;product=term%3Dconserved Plasmodium protein%2C unknown function%3Bevidence%3DIEA%3Bwith%3DGeneDB:PVP01_0936700.1
###
PVPAM_09	RATT	gene	1579347	1581727	.	-	.	ID=PVPAM_090040900;ratt_ortholog=PVP01_0936800
PVPAM_09	RATT	mRNA	1579347	1581727	.	-	.	ID=PVPAM_090040900.1;Parent=PVPAM_090040900
PVPAM_09	RATT	CDS	1579347	1579380	.	-	1	ID=PVPAM_090040900.1:CDS:1;Parent=PVPAM_090040900.1
PVPAM_09	RATT	CDS	1579511	1579604	.	-	2	ID=PVPAM_090040900.1:CDS:2;Parent=PVPAM_090040900.1
PVPAM_09	RATT	CDS	1579764	1579880	.	-	2	ID=PVPAM_090040900.1:CDS:3;Parent=PVPAM_090040900.1
PVPAM_09	RATT	CDS	1580047	1580104	.	-	0	ID=PVPAM_090040900.1:CDS:4;Parent=PVPAM_090040900.1
PVPAM_09	RATT	CDS	1580272	1580380	.	-	1	ID=PVPAM_090040900.1:CDS:5;Parent=PVPAM_090040900.1
PVPAM_09	RATT	CDS	1580553	1580675	.	-	1	ID=PVPAM_090040900.1:CDS:6;Parent=PVPAM_090040900.1
PVPAM_09	RATT	CDS	1580825	1580954	.	-	2	ID=PVPAM_090040900.1:CDS:7;Parent=PVPAM_090040900.1
PVPAM_09	RATT	CDS	1581094	1581174	.	-	2	ID=PVPAM_090040900.1:CDS:8;Parent=PVPAM_090040900.1
PVPAM_09	RATT	CDS	1581430	1581471	.	-	2	ID=PVPAM_090040900.1:CDS:9;Parent=PVPAM_090040900.1
PVPAM_09	RATT	CDS	1581625	1581727	.	-	0	ID=PVPAM_090040900.1:CDS:10;Parent=PVPAM_090040900.1
###
PVPAM_09	.	polypeptide	1579347	1581727	.	-	.	ID=PVPAM_090040900.1:pep;Derives_from=PVPAM_090040900.1;orthologous_to=PVP01_0936800.1;ortholog_cluster=ORTHOMCL3399;product=term%3D3-oxo-5-alpha-steroid 4-dehydrogenase%2C putative%3Bevidence%3DIEA%3Bwith%3DGeneDB:PVP01_0936800.1;Ontology_term=GO:0016021,GO:0005737,GO:0006629,GO:0016627
PVPAM_09	Pfam	protein_match	1580843	1581292	.	-	.	Parent=PVPAM_090040900.1:pep;Name=PF02544;signature_desc=3-oxo-5-alpha-steroid 4-dehydrogenase;Ontology_term=GO:0016627,GO:0006629,GO:0005737,GO:0016021
###
PVPAM_09	RATT	gene	1586014	1596091	.	+	.	ID=PVPAM_090041000;ratt_ortholog=PVP01_0936900
PVPAM_09	RATT	mRNA	1586014	1596091	.	+	.	ID=PVPAM_090041000.1;Parent=PVPAM_090041000
PVPAM_09	RATT	CDS	1586014	1586080	.	+	0	ID=PVPAM_090041000.1:CDS:1;Parent=PVPAM_090041000.1
PVPAM_09	RATT	CDS	1586427	1596091	.	+	2	ID=PVPAM_090041000.1:CDS:2;Parent=PVPAM_090041000.1
###
PVPAM_09	.	polypeptide	1586014	1596091	.	+	.	ID=PVPAM_090041000.1:pep;Derives_from=PVPAM_090041000.1;orthologous_to=PVP01_0936900.1;ortholog_cluster=ORTHOMCL2251;product=term%3Dconserved Plasmodium protein%2C unknown function%3Bevidence%3DIEA%3Bwith%3DGeneDB:PVP01_0936900.1
###
PVPAM_09	RATT	gene	1597175	1598839	.	+	.	ID=PVPAM_090041100;ratt_ortholog=PVP01_0937000
PVPAM_09	RATT	mRNA	1597175	1598839	.	+	.	ID=PVPAM_090041100.1;Parent=PVPAM_090041100
PVPAM_09	RATT	CDS	1597175	1598839	.	+	0	ID=PVPAM_090041100.1:CDS:1;Parent=PVPAM_090041100.1
###
PVPAM_09	.	polypeptide	1597175	1598839	.	+	.	ID=PVPAM_090041100.1:pep;Derives_from=PVPAM_090041100.1;orthologous_to=PVP01_0937000.1;ortholog_cluster=ORTHOMCL5215;product=term%3Dconserved Plasmodium protein%2C unknown function%3Bevidence%3DIEA%3Bwith%3DGeneDB:PVP01_0937000.1
###
PVPAM_09	RATT	gene	1599143	1602458	.	-	.	ID=PVPAM_090041200;ratt_ortholog=PVP01_0937100
PVPAM_09	RATT	mRNA	1599143	1602458	.	-	.	ID=PVPAM_090041200.1;Parent=PVPAM_090041200
PVPAM_09	RATT	CDS	1599143	1599554	.	-	1	ID=PVPAM_090041200.1:CDS:1;Parent=PVPAM_090041200.1
PVPAM_09	RATT	CDS	1599708	1599954	.	-	2	ID=PVPAM_090041200.1:CDS:2;Parent=PVPAM_090041200.1
PVPAM_09	RATT	CDS	1600103	1600226	.	-	0	ID=PVPAM_090041200.1:CDS:3;Parent=PVPAM_090041200.1
PVPAM_09	RATT	CDS	1600426	1600553	.	-	2	ID=PVPAM_090041200.1:CDS:4;Parent=PVPAM_090041200.1
PVPAM_09	RATT	CDS	1600691	1602458	.	-	0	ID=PVPAM_090041200.1:CDS:5;Parent=PVPAM_090041200.1
###
PVPAM_09	.	polypeptide	1599143	1602458	.	-	.	ID=PVPAM_090041200.1:pep;Derives_from=PVPAM_090041200.1;orthologous_to=PVP01_0937100.1;ortholog_cluster=ORTHOMCL4231;product=term%3Dconserved Plasmodium protein%2C unknown function%3Bevidence%3DIEA%3Bwith%3DGeneDB:PVP01_0937100.1
###
PVPAM_09	RATT	gene	1605587	1609015	.	+	.	ID=PVPAM_090041300;ratt_ortholog=PVP01_0937200;Name=TSN
PVPAM_09	RATT	mRNA	1605587	1609015	.	+	.	ID=PVPAM_090041300.1;Parent=PVPAM_090041300
PVPAM_09	RATT	CDS	1605587	1605659	.	+	0	ID=PVPAM_090041300.1:CDS:1;Parent=PVPAM_090041300.1
PVPAM_09	RATT	CDS	1605894	1609015	.	+	2	ID=PVPAM_090041300.1:CDS:2;Parent=PVPAM_090041300.1
###
PVPAM_09	.	polypeptide	1605587	1609015	.	+	.	ID=PVPAM_090041300.1:pep;Derives_from=PVPAM_090041300.1;orthologous_to=PVP01_0937200.1;ortholog_cluster=ORTHOMCL5027;product=term%3Dtudor staphylococcal nuclease%2C putative%3Bevidence%3DIEA%3Bwith%3DGeneDB:PVP01_0937200.1
PVPAM_09	Pfam	protein_match	1605683	1605994	.	+	.	Parent=PVPAM_090041300.1:pep;Name=PF00565;signature_desc=Staphylococcal nuclease homologue
PVPAM_09	Pfam	protein_match	1606418	1606708	.	+	.	Parent=PVPAM_090041300.1:pep;Name=PF00565;signature_desc=Staphylococcal nuclease homologue
PVPAM_09	Pfam	protein_match	1607756	1608016	.	+	.	Parent=PVPAM_090041300.1:pep;Name=PF00565;signature_desc=Staphylococcal nuclease homologue
PVPAM_09	Pfam	protein_match	1608107	1608454	.	+	.	Parent=PVPAM_090041300.1:pep;Name=PF00567;signature_desc=Tudor domain
###
PVPAM_09	RATT	gene	1609542	1612112	.	-	.	ID=PVPAM_090041400;ratt_ortholog=PVP01_0937300;Name=SRP72
PVPAM_09	RATT	mRNA	1609542	1612112	.	-	.	ID=PVPAM_090041400.1;Parent=PVPAM_090041400
PVPAM_09	RATT	CDS	1609542	1612112	.	-	0	ID=PVPAM_090041400.1:CDS:1;Parent=PVPAM_090041400.1
###
PVPAM_09	.	polypeptide	1609542	1612112	.	-	.	ID=PVPAM_090041400.1:pep;Derives_from=PVPAM_090041400.1;orthologous_to=PVP01_0937300.1;ortholog_cluster=ORTHOMCL4387;product=term%3Dsignal recognition particle subunit SRP72%2C putative%3Bevidence%3DIEA%3Bwith%3DGeneDB:PVP01_0937300.1
###
PVPAM_09	RATT	gene	1615302	1617735	.	-	.	ID=PVPAM_090041500;ratt_ortholog=PVP01_0937400;Name=CK1
PVPAM_09	RATT	mRNA	1615302	1617735	.	-	.	ID=PVPAM_090041500.1;Parent=PVPAM_090041500
PVPAM_09	RATT	CDS	1615302	1615437	.	-	1	ID=PVPAM_090041500.1:CDS:1;Parent=PVPAM_090041500.1
PVPAM_09	RATT	CDS	1615645	1615744	.	-	2	ID=PVPAM_090041500.1:CDS:2;Parent=PVPAM_090041500.1
PVPAM_09	RATT	CDS	1616097	1616273	.	-	2	ID=PVPAM_090041500.1:CDS:3;Parent=PVPAM_090041500.1
PVPAM_09	RATT	CDS	1616447	1616596	.	-	2	ID=PVPAM_090041500.1:CDS:4;Parent=PVPAM_090041500.1
PVPAM_09	RATT	CDS	1616742	1616814	.	-	0	ID=PVPAM_090041500.1:CDS:5;Parent=PVPAM_090041500.1
PVPAM_09	RATT	CDS	1617000	1617148	.	-	2	ID=PVPAM_090041500.1:CDS:6;Parent=PVPAM_090041500.1
PVPAM_09	RATT	CDS	1617339	1617408	.	-	0	ID=PVPAM_090041500.1:CDS:7;Parent=PVPAM_090041500.1
PVPAM_09	RATT	CDS	1617619	1617735	.	-	0	ID=PVPAM_090041500.1:CDS:8;Parent=PVPAM_090041500.1
###
PVPAM_09	.	polypeptide	1615302	1617735	.	-	.	ID=PVPAM_090041500.1:pep;Derives_from=PVPAM_090041500.1;orthologous_to=PVP01_0937400.1;ortholog_cluster=ORTHOMCL2863;product=term%3Dcasein kinase 1%2C putative%3Bevidence%3DIEA%3Bwith%3DGeneDB:PVP01_0937400.1;Ontology_term=GO:0004672,GO:0006468,GO:0005524
PVPAM_09	Pfam	protein_match	1616923	1617705	.	-	.	Parent=PVPAM_090041500.1:pep;Name=PF07714;signature_desc=Protein tyrosine and serine/threonine kinase;Ontology_term=GO:0004672,GO:0006468
PVPAM_09	Pfam	protein_match	1617049	1617711	.	-	.	Parent=PVPAM_090041500.1:pep;Name=PF00069;signature_desc=Protein kinase domain;Ontology_term=GO:0004672,GO:0005524,GO:0006468
PVPAM_09	Pfam	protein_match	1617121	1617378	.	-	.	Parent=PVPAM_090041500.1:pep;Name=PF17667;signature_desc=Fungal protein kinase
###
PVPAM_09	RATT	gene	1625219	1628131	.	+	.	ID=PVPAM_090041600;ratt_ortholog=PVP01_0937500
PVPAM_09	RATT	mRNA	1625219	1628131	.	+	.	ID=PVPAM_090041600.1;Parent=PVPAM_090041600
PVPAM_09	RATT	CDS	1625219	1628131	.	+	0	ID=PVPAM_090041600.1:CDS:1;Parent=PVPAM_090041600.1
###
PVPAM_09	.	polypeptide	1625219	1628131	.	+	.	ID=PVPAM_090041600.1:pep;Derives_from=PVPAM_090041600.1;orthologous_to=PVP01_0937500.1;ortholog_cluster=ORTHOMCL3861;product=term%3Dconserved Plasmodium protein%2C unknown function%3Bevidence%3DIEA%3Bwith%3DGeneDB:PVP01_0937500.1
###
PVPAM_09	RATT	gene	1629202	1631414	.	+	.	ID=PVPAM_090041700;ratt_ortholog=PVP01_0937600;Name=AIP
PVPAM_09	RATT	mRNA	1629202	1631414	.	+	.	ID=PVPAM_090041700.1;Parent=PVPAM_090041700
PVPAM_09	RATT	CDS	1629202	1629247	.	+	0	ID=PVPAM_090041700.1:CDS:1;Parent=PVPAM_090041700.1
PVPAM_09	RATT	CDS	1629357	1629600	.	+	2	ID=PVPAM_090041700.1:CDS:2;Parent=PVPAM_090041700.1
PVPAM_09	RATT	CDS	1629749	1629808	.	+	1	ID=PVPAM_090041700.1:CDS:3;Parent=PVPAM_090041700.1
PVPAM_09	RATT	CDS	1630000	1630100	.	+	1	ID=PVPAM_090041700.1:CDS:4;Parent=PVPAM_090041700.1
PVPAM_09	RATT	CDS	1630261	1630347	.	+	2	ID=PVPAM_090041700.1:CDS:5;Parent=PVPAM_090041700.1
PVPAM_09	RATT	CDS	1630547	1630625	.	+	2	ID=PVPAM_090041700.1:CDS:6;Parent=PVPAM_090041700.1
PVPAM_09	RATT	CDS	1630796	1631414	.	+	1	ID=PVPAM_090041700.1:CDS:7;Parent=PVPAM_090041700.1
###
PVPAM_09	.	polypeptide	1629202	1631414	.	+	.	ID=PVPAM_090041700.1:pep;Derives_from=PVPAM_090041700.1;orthologous_to=PVP01_0937600.1;ortholog_cluster=ORTHOMCL5743;product=term%3Darmadillo-interacting protein AIP%2C putative%3Bevidence%3DIEA%3Bwith%3DGeneDB:PVP01_0937600.1
###
PVPAM_09	RATT	gene	1633073	1634829	.	-	.	ID=PVPAM_090041800;ratt_ortholog=PVP01_0937700
PVPAM_09	RATT	mRNA	1633073	1634829	.	-	.	ID=PVPAM_090041800.1;Parent=PVPAM_090041800
PVPAM_09	RATT	CDS	1633073	1633114	.	-	0	ID=PVPAM_090041800.1:CDS:1;Parent=PVPAM_090041800.1
PVPAM_09	RATT	CDS	1633252	1633310	.	-	2	ID=PVPAM_090041800.1:CDS:2;Parent=PVPAM_090041800.1
PVPAM_09	RATT	CDS	1633513	1633609	.	-	0	ID=PVPAM_090041800.1:CDS:3;Parent=PVPAM_090041800.1
PVPAM_09	RATT	CDS	1633706	1633834	.	-	0	ID=PVPAM_090041800.1:CDS:4;Parent=PVPAM_090041800.1
PVPAM_09	RATT	CDS	1634011	1634829	.	-	0	ID=PVPAM_090041800.1:CDS:5;Parent=PVPAM_090041800.1
###
PVPAM_09	.	polypeptide	1633073	1634829	.	-	.	ID=PVPAM_090041800.1:pep;Derives_from=PVPAM_090041800.1;orthologous_to=PVP01_0937700.1;ortholog_cluster=ORTHOMCL4640;product=term%3DDnaJ protein%2C putative%3Bevidence%3DIEA%3Bwith%3DGeneDB:PVP01_0937700.1
PVPAM_09	Pfam	protein_match	1634314	1634496	.	-	.	Parent=PVPAM_090041800.1:pep;Name=PF00226;signature_desc=DnaJ domain
###
PVPAM_09	RATT	gene	1640082	1644455	.	+	.	ID=PVPAM_090041900;ratt_ortholog=PVP01_0937800;Name=SUB2
PVPAM_09	RATT	mRNA	1640082	1644455	.	+	.	ID=PVPAM_090041900.1;Parent=PVPAM_090041900
PVPAM_09	RATT	CDS	1640082	1643224	.	+	0	ID=PVPAM_090041900.1:CDS:1;Parent=PVPAM_090041900.1
PVPAM_09	RATT	CDS	1643366	1644455	.	+	1	ID=PVPAM_090041900.1:CDS:2;Parent=PVPAM_090041900.1
###
PVPAM_09	.	polypeptide	1640082	1644455	.	+	.	ID=PVPAM_090041900.1:pep;Derives_from=PVPAM_090041900.1;orthologous_to=PVP01_0937800.1;ortholog_cluster=ORTHOMCL1886;product=term%3Dsubtilisin-like protease 2%2C putative%3Bevidence%3DIEA%3Bwith%3DGeneDB:PVP01_0937800.1;Ontology_term=GO:0004252,GO:0006508
PVPAM_09	Pfam	protein_match	1642023	1642280	.	+	.	Parent=PVPAM_090041900.1:pep;Name=PF18513;signature_desc=Prodomain subtilisin 2
PVPAM_09	Pfam	protein_match	1642719	1643468	.	+	.	Parent=PVPAM_090041900.1:pep;Name=PF00082;signature_desc=Subtilase family;Ontology_term=GO:0004252,GO:0006508
###
PVPAM_09	GenomeTools	gene	1645872	1646070	142	-	.	ID=PVPAM_090042000
PVPAM_09	INFERNAL	snRNA	1645872	1646070	142	-	.	ID=PVPAM_090042000:snRNA;Parent=PVPAM_090042000;gc=0.43;evalue=1.6e-42;score=141.7;model_name=U2;model_acc=RF00004;model_range=1-192
###
PVPAM_09	RATT	gene	1647065	1647979	.	+	.	ID=PVPAM_090042100;ratt_ortholog=PVP01_0938000
PVPAM_09	RATT	mRNA	1647065	1647979	.	+	.	ID=PVPAM_090042100.1;Parent=PVPAM_090042100
PVPAM_09	RATT	CDS	1647065	1647979	.	+	0	ID=PVPAM_090042100.1:CDS:1;Parent=PVPAM_090042100.1
###
PVPAM_09	.	polypeptide	1647065	1647979	.	+	.	ID=PVPAM_090042100.1:pep;Derives_from=PVPAM_090042100.1;orthologous_to=PVP01_0938000.1;ortholog_cluster=ORTHOMCL3351;product=term%3Dribosomal protein S9%2C mitochondrial%2C putative%3Bevidence%3DIEA%3Bwith%3DGeneDB:PVP01_0938000.1;Ontology_term=GO:0006412,GO:0003735,GO:0005840
PVPAM_09	Pfam	protein_match	1647611	1647973	.	+	.	Parent=PVPAM_090042100.1:pep;Name=PF00380;signature_desc=Ribosomal protein S9/S16;Ontology_term=GO:0003735,GO:0006412,GO:0005840
###
PVPAM_09	RATT	gene	1648622	1649932	.	-	.	ID=PVPAM_090042200;ratt_ortholog=PVP01_0938100;Name=AEP
PVPAM_09	RATT	mRNA	1648622	1649932	.	-	.	ID=PVPAM_090042200.1;Parent=PVPAM_090042200
PVPAM_09	RATT	CDS	1648622	1649932	.	-	0	ID=PVPAM_090042200.1:CDS:1;Parent=PVPAM_090042200.1
###
PVPAM_09	.	polypeptide	1648622	1649932	.	-	.	ID=PVPAM_090042200.1:pep;Derives_from=PVPAM_090042200.1;orthologous_to=PVP01_0938100.1;ortholog_cluster=ORTHOMCL2632;product=term%3Dapical exonemal protein%2C putative%3Bevidence%3DIEA%3Bwith%3DGeneDB:PVP01_0938100.1
###
PVPAM_09	RATT	gene	1650642	1656658	.	-	.	ID=PVPAM_090042300;ratt_ortholog=PVP01_0938200
PVPAM_09	RATT	mRNA	1650642	1656658	.	-	.	ID=PVPAM_090042300.1;Parent=PVPAM_090042300
PVPAM_09	RATT	CDS	1650642	1654681	.	-	2	ID=PVPAM_090042300.1:CDS:1;Parent=PVPAM_090042300.1
PVPAM_09	RATT	CDS	1654867	1656658	.	-	0	ID=PVPAM_090042300.1:CDS:2;Parent=PVPAM_090042300.1
###
PVPAM_09	.	polypeptide	1650642	1656658	.	-	.	ID=PVPAM_090042300.1:pep;Derives_from=PVPAM_090042300.1;orthologous_to=PVP01_0938200.1;ortholog_cluster=ORTHOMCL3086;product=term%3Dconserved Plasmodium protein%2C unknown function%3Bevidence%3DIEA%3Bwith%3DGeneDB:PVP01_0938200.1
###
PVPAM_09	RATT	gene	1658049	1660001	.	-	.	ID=PVPAM_090042400;ratt_ortholog=PVP01_0938300
PVPAM_09	RATT	mRNA	1658049	1660001	.	-	.	ID=PVPAM_090042400.1;Parent=PVPAM_090042400
PVPAM_09	RATT	CDS	1658049	1660001	.	-	0	ID=PVPAM_090042400.1:CDS:1;Parent=PVPAM_090042400.1
###
PVPAM_09	.	polypeptide	1658049	1660001	.	-	.	ID=PVPAM_090042400.1:pep;Derives_from=PVPAM_090042400.1;orthologous_to=PVP01_0938300.1;ortholog_cluster=ORTHOMCL4915;product=term%3DCLPTM1 domain-containing protein%2C putative%3Bevidence%3DIEA%3Bwith%3DGeneDB:PVP01_0938300.1;Ontology_term=GO:0016021
PVPAM_09	Pfam	protein_match	1658415	1659095	.	-	.	Parent=PVPAM_090042400.1:pep;Name=PF05602;signature_desc=Cleft lip and palate transmembrane protein 1 (CLPTM1);Ontology_term=GO:0016021
PVPAM_09	Pfam	protein_match	1659135	1659890	.	-	.	Parent=PVPAM_090042400.1:pep;Name=PF05602;signature_desc=Cleft lip and palate transmembrane protein 1 (CLPTM1);Ontology_term=GO:0016021
###
PVPAM_09	RATT	gene	1661953	1663314	.	-	.	ID=PVPAM_090042500;ratt_ortholog=PVP01_0938400
PVPAM_09	RATT	mRNA	1661953	1663314	.	-	.	ID=PVPAM_090042500.1;Parent=PVPAM_090042500
PVPAM_09	RATT	CDS	1661953	1663314	.	-	0	ID=PVPAM_090042500.1:CDS:1;Parent=PVPAM_090042500.1
###
PVPAM_09	.	polypeptide	1661953	1663314	.	-	.	ID=PVPAM_090042500.1:pep;Derives_from=PVPAM_090042500.1;orthologous_to=PVP01_0938400.1;ortholog_cluster=ORTHOMCL4108;product=term%3DUVB-resistance protein UVR8 homologue%3Bevidence%3DIEA%3Bwith%3DGeneDB:PVP01_0938400.1
PVPAM_09	Pfam	protein_match	1661989	1662126	.	-	.	Parent=PVPAM_090042500.1:pep;Name=PF00415;signature_desc=Regulator of chromosome condensation (RCC1) repeat
PVPAM_09	Pfam	protein_match	1662289	1662453	.	-	.	Parent=PVPAM_090042500.1:pep;Name=PF00415;signature_desc=Regulator of chromosome condensation (RCC1) repeat
PVPAM_09	Pfam	protein_match	1662415	1662501	.	-	.	Parent=PVPAM_090042500.1:pep;Name=PF13540;signature_desc=Regulator of chromosome condensation (RCC1) repeat
PVPAM_09	Pfam	protein_match	1662463	1662615	.	-	.	Parent=PVPAM_090042500.1:pep;Name=PF00415;signature_desc=Regulator of chromosome condensation (RCC1) repeat
PVPAM_09	Pfam	protein_match	1662580	1662657	.	-	.	Parent=PVPAM_090042500.1:pep;Name=PF13540;signature_desc=Regulator of chromosome condensation (RCC1) repeat
PVPAM_09	Pfam	protein_match	1662625	1662786	.	-	.	Parent=PVPAM_090042500.1:pep;Name=PF00415;signature_desc=Regulator of chromosome condensation (RCC1) repeat
PVPAM_09	Pfam	protein_match	1662802	1662969	.	-	.	Parent=PVPAM_090042500.1:pep;Name=PF00415;signature_desc=Regulator of chromosome condensation (RCC1) repeat
###
PVPAM_09	RATT	gene	1664884	1665551	.	-	.	ID=PVPAM_090042600;ratt_ortholog=PVP01_0938500
PVPAM_09	RATT	mRNA	1664884	1665551	.	-	.	ID=PVPAM_090042600.1;Parent=PVPAM_090042600
PVPAM_09	RATT	CDS	1664884	1664987	.	-	2	ID=PVPAM_090042600.1:CDS:1;Parent=PVPAM_090042600.1
PVPAM_09	RATT	CDS	1665143	1665551	.	-	0	ID=PVPAM_090042600.1:CDS:2;Parent=PVPAM_090042600.1
###
PVPAM_09	.	polypeptide	1664884	1665551	.	-	.	ID=PVPAM_090042600.1:pep;Derives_from=PVPAM_090042600.1;orthologous_to=PVP01_0938500.1;ortholog_cluster=ORTHOMCL3586;product=term%3Dribosomal protein S14%2C apicoplast%2C putative%3Bevidence%3DIEA%3Bwith%3DGeneDB:PVP01_0938500.1;Ontology_term=GO:0005840,GO:0006412,GO:0003735,GO:0005622
PVPAM_09	Pfam	protein_match	1665051	1665206	.	-	.	Parent=PVPAM_090042600.1:pep;Name=PF00253;signature_desc=Ribosomal protein S14p/S29e;Ontology_term=GO:0003735,GO:0006412,GO:0005622,GO:0005840
###
PVPAM_09	RATT	gene	1666556	1668184	.	-	.	ID=PVPAM_090042700;ratt_ortholog=PVP01_0938600
PVPAM_09	RATT	mRNA	1666556	1668184	.	-	.	ID=PVPAM_090042700.1;Parent=PVPAM_090042700
PVPAM_09	RATT	CDS	1666556	1667710	.	-	0	ID=PVPAM_090042700.1:CDS:1;Parent=PVPAM_090042700.1
PVPAM_09	RATT	CDS	1667873	1668184	.	-	0	ID=PVPAM_090042700.1:CDS:2;Parent=PVPAM_090042700.1
###
PVPAM_09	.	polypeptide	1666556	1668184	.	-	.	ID=PVPAM_090042700.1:pep;Derives_from=PVPAM_090042700.1;orthologous_to=PVP01_0938600.1;ortholog_cluster=ORTHOMCL2335;product=term%3Dconserved Plasmodium protein%2C unknown function%3Bevidence%3DIEA%3Bwith%3DGeneDB:PVP01_0938600.1
###
PVPAM_09	RATT	gene	1668956	1671028	.	+	.	ID=PVPAM_090042800;ratt_ortholog=PVP01_0938700
PVPAM_09	RATT	mRNA	1668956	1671028	.	+	.	ID=PVPAM_090042800.1;Parent=PVPAM_090042800
PVPAM_09	RATT	CDS	1668956	1671028	.	+	0	ID=PVPAM_090042800.1:CDS:1;Parent=PVPAM_090042800.1
###
PVPAM_09	.	polypeptide	1668956	1671028	.	+	.	ID=PVPAM_090042800.1:pep;Derives_from=PVPAM_090042800.1;orthologous_to=PVP01_0938700.1;ortholog_cluster=ORTHOMCL1869;product=term%3Dcalcium-binding protein%2C putative%3Bevidence%3DIEA%3Bwith%3DGeneDB:PVP01_0938700.1
PVPAM_09	Pfam	protein_match	1670417	1670599	.	+	.	Parent=PVPAM_090042800.1:pep;Name=PF13499;signature_desc=EF-hand domain pair
PVPAM_09	Pfam	protein_match	1670459	1670593	.	+	.	Parent=PVPAM_090042800.1:pep;Name=PF13833;signature_desc=EF-hand domain pair
###
PVPAM_09	RATT	gene	1672262	1672900	.	-	.	ID=PVPAM_090042900;ratt_ortholog=PVP01_0938800;Name=SPELD
PVPAM_09	RATT	mRNA	1672262	1672900	.	-	.	ID=PVPAM_090042900.1;Parent=PVPAM_090042900
PVPAM_09	RATT	CDS	1672262	1672683	.	-	2	ID=PVPAM_090042900.1:CDS:1;Parent=PVPAM_090042900.1
PVPAM_09	RATT	CDS	1672858	1672900	.	-	0	ID=PVPAM_090042900.1:CDS:2;Parent=PVPAM_090042900.1
###
PVPAM_09	.	polypeptide	1672262	1672900	.	-	.	ID=PVPAM_090042900.1:pep;Derives_from=PVPAM_090042900.1;orthologous_to=PVP01_0938800.1;ortholog_cluster=ORTHOMCL3778;product=term%3Dsporozoite surface protein essential for liver stage development%2C putative%3Bevidence%3DIEA%3Bwith%3DGeneDB:PVP01_0938800.1
###
PVPAM_09	RATT	gene	1675058	1677771	.	+	.	ID=PVPAM_090043000;ratt_ortholog=PVP01_0938900
PVPAM_09	RATT	mRNA	1675058	1677771	.	+	.	ID=PVPAM_090043000.1;Parent=PVPAM_090043000
PVPAM_09	RATT	CDS	1675058	1677135	.	+	0	ID=PVPAM_090043000.1:CDS:1;Parent=PVPAM_090043000.1
PVPAM_09	RATT	CDS	1677462	1677771	.	+	1	ID=PVPAM_090043000.1:CDS:2;Parent=PVPAM_090043000.1
###
PVPAM_09	.	polypeptide	1675058	1677771	.	+	.	ID=PVPAM_090043000.1:pep;Derives_from=PVPAM_090043000.1;orthologous_to=PVP01_0938900.1;ortholog_cluster=ORTHOMCL2085;product=term%3Dconserved Plasmodium protein%2C unknown function%3Bevidence%3DIEA%3Bwith%3DGeneDB:PVP01_0938900.1
###
PVPAM_09	RATT	gene	1679491	1688349	.	+	.	ID=PVPAM_090043100;ratt_ortholog=PVP01_0939000
PVPAM_09	RATT	mRNA	1679491	1688349	.	+	.	ID=PVPAM_090043100.1;Parent=PVPAM_090043100
PVPAM_09	RATT	CDS	1679491	1688349	.	+	0	ID=PVPAM_090043100.1:CDS:1;Parent=PVPAM_090043100.1
###
PVPAM_09	.	polypeptide	1679491	1688349	.	+	.	ID=PVPAM_090043100.1:pep;Derives_from=PVPAM_090043100.1;orthologous_to=PVP01_0939000.1;ortholog_cluster=ORTHOMCL5606;product=term%3Dconserved Plasmodium protein%2C unknown function%3Bevidence%3DIEA%3Bwith%3DGeneDB:PVP01_0939000.1
###
PVPAM_09	RATT	gene	1689476	1689853	.	+	.	ID=PVPAM_090043200;ratt_ortholog=PVP01_0939100;Name=URM1
PVPAM_09	RATT	mRNA	1689476	1689853	.	+	.	ID=PVPAM_090043200.1;Parent=PVPAM_090043200
PVPAM_09	RATT	CDS	1689476	1689853	.	+	0	ID=PVPAM_090043200.1:CDS:1;Parent=PVPAM_090043200.1
###
PVPAM_09	.	polypeptide	1689476	1689853	.	+	.	ID=PVPAM_090043200.1:pep;Derives_from=PVPAM_090043200.1;orthologous_to=PVP01_0939100.1;ortholog_cluster=ORTHOMCL1500;product=term%3Dubiquitin-related modifier 1%2C putative%3Bevidence%3DIEA%3Bwith%3DGeneDB:PVP01_0939100.1;Ontology_term=GO:0005737,GO:0034227
PVPAM_09	Pfam	protein_match	1689485	1689847	.	+	.	Parent=PVPAM_090043200.1:pep;Name=PF09138;signature_desc=Urm1 (Ubiquitin related modifier);Ontology_term=GO:0034227,GO:0005737
###
PVPAM_09	RATT	gene	1690661	1691372	.	+	.	ID=PVPAM_090043300;ratt_ortholog=PVP01_0939200
PVPAM_09	RATT	mRNA	1690661	1691372	.	+	.	ID=PVPAM_090043300.1;Parent=PVPAM_090043300
PVPAM_09	RATT	CDS	1690661	1690874	.	+	0	ID=PVPAM_090043300.1:CDS:1;Parent=PVPAM_090043300.1
PVPAM_09	RATT	CDS	1691029	1691372	.	+	2	ID=PVPAM_090043300.1:CDS:2;Parent=PVPAM_090043300.1
###
PVPAM_09	.	polypeptide	1690661	1691372	.	+	.	ID=PVPAM_090043300.1:pep;Derives_from=PVPAM_090043300.1;orthologous_to=PVP01_0939200.1;ortholog_cluster=ORTHOMCL767;product=term%3Dconserved protein%2C unknown function%3Bevidence%3DIEA%3Bwith%3DGeneDB:PVP01_0939200.1
###
PVPAM_09	RATT	gene	1691741	1692172	.	-	.	ID=PVPAM_090043400;ratt_ortholog=PVP01_0939300
PVPAM_09	RATT	mRNA	1691741	1692172	.	-	.	ID=PVPAM_090043400.1;Parent=PVPAM_090043400
PVPAM_09	RATT	CDS	1691741	1692172	.	-	0	ID=PVPAM_090043400.1:CDS:1;Parent=PVPAM_090043400.1
###
PVPAM_09	.	polypeptide	1691741	1692172	.	-	.	ID=PVPAM_090043400.1:pep;Derives_from=PVPAM_090043400.1;orthologous_to=PVP01_0939300.1;ortholog_cluster=ORTHOMCL1499;product=term%3Dconserved protein%2C unknown function%3Bevidence%3DIEA%3Bwith%3DGeneDB:PVP01_0939300.1
###
PVPAM_09	RATT	gene	1692178	1692846	.	-	.	ID=PVPAM_090043500;ratt_ortholog=PVP01_0939350
PVPAM_09	RATT	mRNA	1692178	1692846	.	-	.	ID=PVPAM_090043500.1;Parent=PVPAM_090043500
PVPAM_09	RATT	CDS	1692178	1692192	.	-	0	ID=PVPAM_090043500.1:CDS:1;Parent=PVPAM_090043500.1
PVPAM_09	RATT	CDS	1692349	1692545	.	-	2	ID=PVPAM_090043500.1:CDS:2;Parent=PVPAM_090043500.1
PVPAM_09	RATT	CDS	1692771	1692846	.	-	0	ID=PVPAM_090043500.1:CDS:3;Parent=PVPAM_090043500.1
###
PVPAM_09	.	polypeptide	1692178	1692846	.	-	.	ID=PVPAM_090043500.1:pep;Derives_from=PVPAM_090043500.1;orthologous_to=PVP01_0939350.1;ortholog_cluster=ORTHOMCL515;product=term%3Dconserved protein%2C unknown function%3Bevidence%3DIEA%3Bwith%3DGeneDB:PVP01_0939350.1
###
PVPAM_09	RATT	gene	1693656	1705610	.	-	.	ID=PVPAM_090043600;ratt_ortholog=PVP01_0939400;Name=GCalpha
PVPAM_09	RATT	mRNA	1693656	1705610	.	-	.	ID=PVPAM_090043600.1;Parent=PVPAM_090043600
PVPAM_09	RATT	CDS	1693656	1705610	.	-	0	ID=PVPAM_090043600.1:CDS:1;Parent=PVPAM_090043600.1
###
PVPAM_09	.	polypeptide	1693656	1705610	.	-	.	ID=PVPAM_090043600.1:pep;Derives_from=PVPAM_090043600.1;orthologous_to=PVP01_0939400.1;ortholog_cluster=ORTHOMCL2401;product=term%3Dguanylyl cyclase alpha%2C putative%3Bevidence%3DIEA%3Bwith%3DGeneDB:PVP01_0939400.1;Ontology_term=GO:0000166,GO:0046872,GO:0009190,GO:0016849,GO:0035556
PVPAM_09	Pfam	protein_match	1693959	1694450	.	-	.	Parent=PVPAM_090043600.1:pep;Name=PF00211;signature_desc=Adenylate and Guanylate cyclase catalytic domain;Ontology_term=GO:0016849,GO:0009190,GO:0035556
PVPAM_09	Pfam	protein_match	1696383	1697126	.	-	.	Parent=PVPAM_090043600.1:pep;Name=PF00211;signature_desc=Adenylate and Guanylate cyclase catalytic domain;Ontology_term=GO:0016849,GO:0009190,GO:0035556
PVPAM_09	Pfam	protein_match	1699221	1699964	.	-	.	Parent=PVPAM_090043600.1:pep;Name=PF16212;signature_desc=Phospholipid-translocating P-type ATPase C-terminal
PVPAM_09	Pfam	protein_match	1700001	1700480	.	-	.	Parent=PVPAM_090043600.1:pep;Name=PF08282;signature_desc=haloacid dehalogenase-like hydrolase
PVPAM_09	Pfam	protein_match	1704408	1705079	.	-	.	Parent=PVPAM_090043600.1:pep;Name=PF00122;signature_desc=E1-E2 ATPase;Ontology_term=GO:0000166,GO:0046872
PVPAM_09	Pfam	protein_match	1705200	1705394	.	-	.	Parent=PVPAM_090043600.1:pep;Name=PF16209;signature_desc=Phospholipid-translocating ATPase N-terminal
###
PVPAM_09	RATT	gene	1711150	1713753	.	+	.	ID=PVPAM_090043700;ratt_ortholog=PVP01_0939500;Name=PPM2
PVPAM_09	RATT	mRNA	1711150	1713753	.	+	.	ID=PVPAM_090043700.1;Parent=PVPAM_090043700
PVPAM_09	RATT	CDS	1711150	1713753	.	+	0	ID=PVPAM_090043700.1:CDS:1;Parent=PVPAM_090043700.1
###
PVPAM_09	.	polypeptide	1711150	1713753	.	+	.	ID=PVPAM_090043700.1:pep;Derives_from=PVPAM_090043700.1;orthologous_to=PVP01_0939500.1;ortholog_cluster=ORTHOMCL983;product=term%3Dprotein phosphatase PPM2%2C putative%3Bevidence%3DIEA%3Bwith%3DGeneDB:PVP01_0939500.1;Ontology_term=GO:0003824
PVPAM_09	Pfam	protein_match	1711225	1711530	.	+	.	Parent=PVPAM_090043700.1:pep;Name=PF00481;signature_desc=Protein phosphatase 2C;Ontology_term=GO:0003824
PVPAM_09	Pfam	protein_match	1712566	1713120	.	+	.	Parent=PVPAM_090043700.1:pep;Name=PF00481;signature_desc=Protein phosphatase 2C;Ontology_term=GO:0003824
###
PVPAM_09	RATT	gene	1715114	1717056	.	-	.	ID=PVPAM_090043800;ratt_ortholog=PVP01_0939600
PVPAM_09	RATT	mRNA	1715114	1717056	.	-	.	ID=PVPAM_090043800.1;Parent=PVPAM_090043800
PVPAM_09	RATT	CDS	1715114	1715214	.	-	2	ID=PVPAM_090043800.1:CDS:1;Parent=PVPAM_090043800.1
PVPAM_09	RATT	CDS	1715384	1716791	.	-	0	ID=PVPAM_090043800.1:CDS:2;Parent=PVPAM_090043800.1
PVPAM_09	RATT	CDS	1716997	1717056	.	-	0	ID=PVPAM_090043800.1:CDS:3;Parent=PVPAM_090043800.1
###
PVPAM_09	.	polypeptide	1715114	1717056	.	-	.	ID=PVPAM_090043800.1:pep;Derives_from=PVPAM_090043800.1;orthologous_to=PVP01_0939600.1;ortholog_cluster=ORTHOMCL693;product=term%3Dbeta-catenin-like protein 1%2C putative%3Bevidence%3DIEA%3Bwith%3DGeneDB:PVP01_0939600.1
PVPAM_09	Pfam	protein_match	1715596	1717020	.	-	.	Parent=PVPAM_090043800.1:pep;Name=PF08216;signature_desc=Catenin-beta-like%2C Arm-motif containing nuclear
###
PVPAM_09	RATT	gene	1718780	1724983	.	-	.	ID=PVPAM_090043900;ratt_ortholog=PVP01_0939700
PVPAM_09	RATT	mRNA	1718780	1724983	.	-	.	ID=PVPAM_090043900.1;Parent=PVPAM_090043900
PVPAM_09	RATT	CDS	1718780	1724383	.	-	0	ID=PVPAM_090043900.1:CDS:1;Parent=PVPAM_090043900.1
PVPAM_09	RATT	CDS	1724514	1724592	.	-	1	ID=PVPAM_090043900.1:CDS:2;Parent=PVPAM_090043900.1
PVPAM_09	RATT	CDS	1724747	1724786	.	-	2	ID=PVPAM_090043900.1:CDS:3;Parent=PVPAM_090043900.1
PVPAM_09	RATT	CDS	1724902	1724983	.	-	0	ID=PVPAM_090043900.1:CDS:4;Parent=PVPAM_090043900.1
###
PVPAM_09	.	polypeptide	1718780	1724983	.	-	.	ID=PVPAM_090043900.1:pep;Derives_from=PVPAM_090043900.1;orthologous_to=PVP01_0939700.1;ortholog_cluster=ORTHOMCL3203;product=term%3Dprotein KIC5%2C putative%3Bevidence%3DIEA%3Bwith%3DGeneDB:PVP01_0939700.1
###
PVPAM_09	RATT	gene	1727064	1733775	.	-	.	ID=PVPAM_090044000;ratt_ortholog=PVP01_0939800
PVPAM_09	RATT	mRNA	1727064	1733775	.	-	.	ID=PVPAM_090044000.1;Parent=PVPAM_090044000
PVPAM_09	RATT	CDS	1727064	1727083	.	-	2	ID=PVPAM_090044000.1:CDS:1;Parent=PVPAM_090044000.1
PVPAM_09	RATT	CDS	1727259	1727423	.	-	2	ID=PVPAM_090044000.1:CDS:2;Parent=PVPAM_090044000.1
PVPAM_09	RATT	CDS	1727679	1727996	.	-	2	ID=PVPAM_090044000.1:CDS:3;Parent=PVPAM_090044000.1
PVPAM_09	RATT	CDS	1728140	1728268	.	-	2	ID=PVPAM_090044000.1:CDS:4;Parent=PVPAM_090044000.1
PVPAM_09	RATT	CDS	1728374	1729124	.	-	0	ID=PVPAM_090044000.1:CDS:5;Parent=PVPAM_090044000.1
PVPAM_09	RATT	CDS	1729291	1729516	.	-	1	ID=PVPAM_090044000.1:CDS:6;Parent=PVPAM_090044000.1
PVPAM_09	RATT	CDS	1729724	1733775	.	-	0	ID=PVPAM_090044000.1:CDS:7;Parent=PVPAM_090044000.1
###
PVPAM_09	.	polypeptide	1727064	1733775	.	-	.	ID=PVPAM_090044000.1:pep;Derives_from=PVPAM_090044000.1;orthologous_to=PVP01_0939800.1;ortholog_cluster=ORTHOMCL2498;product=term%3DWD repeat-containing protein%2C putative%3Bevidence%3DIEA%3Bwith%3DGeneDB:PVP01_0939800.1
###
PVPAM_09	RATT	gene	1743452	1748965	.	+	.	ID=PVPAM_090044100;ratt_ortholog=PVP01_0939900
PVPAM_09	RATT	mRNA	1743452	1748965	.	+	.	ID=PVPAM_090044100.1;Parent=PVPAM_090044100
PVPAM_09	RATT	CDS	1743452	1748965	.	+	0	ID=PVPAM_090044100.1:CDS:1;Parent=PVPAM_090044100.1
###
PVPAM_09	.	polypeptide	1743452	1748965	.	+	.	ID=PVPAM_090044100.1:pep;Derives_from=PVPAM_090044100.1;orthologous_to=PVP01_0939900.1;ortholog_cluster=ORTHOMCL2137;product=term%3DRNA-binding protein%2C putative%3Bevidence%3DIEA%3Bwith%3DGeneDB:PVP01_0939900.1;Ontology_term=GO:0003676
PVPAM_09	Pfam	protein_match	1746521	1746709	.	+	.	Parent=PVPAM_090044100.1:pep;Name=PF00076;signature_desc=RNA recognition motif. (a.k.a. RRM%2C RBD%2C or RNP domain);Ontology_term=GO:0003676
###
PVPAM_09	RATT	gene	1751199	1752660	.	-	.	ID=PVPAM_090044200;ratt_ortholog=PVP01_0940000
PVPAM_09	RATT	mRNA	1751199	1752660	.	-	.	ID=PVPAM_090044200.1;Parent=PVPAM_090044200
PVPAM_09	RATT	CDS	1751199	1751519	.	-	0	ID=PVPAM_090044200.1:CDS:1;Parent=PVPAM_090044200.1
PVPAM_09	RATT	CDS	1751758	1752660	.	-	0	ID=PVPAM_090044200.1:CDS:2;Parent=PVPAM_090044200.1
###
PVPAM_09	.	polypeptide	1751199	1752660	.	-	.	ID=PVPAM_090044200.1:pep;Derives_from=PVPAM_090044200.1;orthologous_to=PVP01_0940000.1;ortholog_cluster=ORTHOMCL2628;product=term%3DVPS9 domain-containing protein%2C putative%3Bevidence%3DIEA%3Bwith%3DGeneDB:PVP01_0940000.1
PVPAM_09	Pfam	protein_match	1751449	1751784	.	-	.	Parent=PVPAM_090044200.1:pep;Name=PF02204;signature_desc=Vacuolar sorting protein 9 (VPS9) domain
###
PVPAM_09	RATT	gene	1754277	1763083	.	-	.	ID=PVPAM_090044300;ratt_ortholog=PVP01_0940100;Name=ApiAP2
PVPAM_09	RATT	mRNA	1754277	1763083	.	-	.	ID=PVPAM_090044300.1;Parent=PVPAM_090044300
PVPAM_09	RATT	CDS	1754277	1754663	.	-	0	ID=PVPAM_090044300.1:CDS:1;Parent=PVPAM_090044300.1
PVPAM_09	RATT	CDS	1754881	1762133	.	-	2	ID=PVPAM_090044300.1:CDS:2;Parent=PVPAM_090044300.1
PVPAM_09	RATT	CDS	1762264	1763083	.	-	0	ID=PVPAM_090044300.1:CDS:3;Parent=PVPAM_090044300.1
###
PVPAM_09	.	polypeptide	1754277	1763083	.	-	.	ID=PVPAM_090044300.1:pep;Derives_from=PVPAM_090044300.1;orthologous_to=PVP01_0940100.1;ortholog_cluster=ORTHOMCL4550;product=term%3DAP2 domain transcription factor AP2-G5%2C putative%3Bevidence%3DIEA%3Bwith%3DGeneDB:PVP01_0940100.1;Ontology_term=GO:0006355,GO:0003700
PVPAM_09	Pfam	protein_match	1754657	1754965	.	-	.	Parent=PVPAM_090044300.1:pep;Name=PF14733;signature_desc=AP2-coincident C-terminal
PVPAM_09	Pfam	protein_match	1762364	1762519	.	-	.	Parent=PVPAM_090044300.1:pep;Name=PF00847;signature_desc=AP2 domain;Ontology_term=GO:0003700,GO:0006355
###
PVPAM_09	RATT	gene	1776366	1779201	.	-	.	ID=PVPAM_090044400;ratt_ortholog=PVP01_0940200
PVPAM_09	RATT	mRNA	1776366	1779201	.	-	.	ID=PVPAM_090044400.1;Parent=PVPAM_090044400
PVPAM_09	RATT	CDS	1776366	1776503	.	-	0	ID=PVPAM_090044400.1:CDS:1;Parent=PVPAM_090044400.1
PVPAM_09	RATT	CDS	1776703	1776805	.	-	1	ID=PVPAM_090044400.1:CDS:2;Parent=PVPAM_090044400.1
PVPAM_09	RATT	CDS	1776935	1776966	.	-	0	ID=PVPAM_090044400.1:CDS:3;Parent=PVPAM_090044400.1
PVPAM_09	RATT	CDS	1777166	1777234	.	-	0	ID=PVPAM_090044400.1:CDS:4;Parent=PVPAM_090044400.1
PVPAM_09	RATT	CDS	1777332	1777438	.	-	2	ID=PVPAM_090044400.1:CDS:5;Parent=PVPAM_090044400.1
PVPAM_09	RATT	CDS	1777641	1777937	.	-	2	ID=PVPAM_090044400.1:CDS:6;Parent=PVPAM_090044400.1
PVPAM_09	RATT	CDS	1778064	1779201	.	-	0	ID=PVPAM_090044400.1:CDS:7;Parent=PVPAM_090044400.1
###
PVPAM_09	.	polypeptide	1776366	1779201	.	-	.	ID=PVPAM_090044400.1:pep;Derives_from=PVPAM_090044400.1;orthologous_to=PVP01_0940200.1;ortholog_cluster=ORTHOMCL2148;product=term%3DAAA family ATPase%2C putative%3Bevidence%3DIEA%3Bwith%3DGeneDB:PVP01_0940200.1;Ontology_term=GO:0005524
PVPAM_09	Pfam	protein_match	1777717	1778160	.	-	.	Parent=PVPAM_090044400.1:pep;Name=PF00004;signature_desc=ATPase family associated with various cellular activities (AAA);Ontology_term=GO:0005524
###
PVPAM_09	RATT	gene	1781369	1783276	.	+	.	ID=PVPAM_090044500;ratt_ortholog=PVP01_0940300
PVPAM_09	RATT	mRNA	1781369	1783276	.	+	.	ID=PVPAM_090044500.1;Parent=PVPAM_090044500
PVPAM_09	RATT	CDS	1781369	1783276	.	+	0	ID=PVPAM_090044500.1:CDS:1;Parent=PVPAM_090044500.1
###
PVPAM_09	.	polypeptide	1781369	1783276	.	+	.	ID=PVPAM_090044500.1:pep;Derives_from=PVPAM_090044500.1;orthologous_to=PVP01_0940300.1;ortholog_cluster=ORTHOMCL4418;product=term%3Dconserved Plasmodium protein%2C unknown function%3Bevidence%3DIEA%3Bwith%3DGeneDB:PVP01_0940300.1
###
PVPAM_09	RATT	gene	1783738	1785258	.	-	.	ID=PVPAM_090044600;ratt_ortholog=PVP01_0940400
PVPAM_09	RATT	mRNA	1783738	1785258	.	-	.	ID=PVPAM_090044600.1;Parent=PVPAM_090044600
PVPAM_09	RATT	CDS	1783738	1785258	.	-	0	ID=PVPAM_090044600.1:CDS:1;Parent=PVPAM_090044600.1
###
PVPAM_09	.	polypeptide	1783738	1785258	.	-	.	ID=PVPAM_090044600.1:pep;Derives_from=PVPAM_090044600.1;orthologous_to=PVP01_0940400.1;ortholog_cluster=ORTHOMCL4572;product=term%3Dadrenodoxin reductase%2C putative%3Bevidence%3DIEA%3Bwith%3DGeneDB:PVP01_0940400.1
PVPAM_09	Pfam	protein_match	1785004	1785129	.	-	.	Parent=PVPAM_090044600.1:pep;Name=PF13450;signature_desc=NAD(P)-binding Rossmann-like domain
PVPAM_09	Pfam	protein_match	1785025	1785129	.	-	.	Parent=PVPAM_090044600.1:pep;Name=PF13454;signature_desc=FAD-NAD(P)-binding
###
PVPAM_09	RATT	gene	1786339	1792659	.	-	.	ID=PVPAM_090044700;ratt_ortholog=PVP01_0940500
PVPAM_09	RATT	mRNA	1786339	1792659	.	-	.	ID=PVPAM_090044700.1;Parent=PVPAM_090044700
PVPAM_09	RATT	CDS	1786339	1792659	.	-	0	ID=PVPAM_090044700.1:CDS:1;Parent=PVPAM_090044700.1
###
PVPAM_09	.	polypeptide	1786339	1792659	.	-	.	ID=PVPAM_090044700.1:pep;Derives_from=PVPAM_090044700.1;orthologous_to=PVP01_0940500.1;ortholog_cluster=ORTHOMCL2359;product=term%3Dconserved Plasmodium protein%2C unknown function%3Bevidence%3DIEA%3Bwith%3DGeneDB:PVP01_0940500.1
###
PVPAM_09	RATT	gene	1794637	1795890	.	+	.	ID=PVPAM_090044800;ratt_ortholog=PVP01_0940600;Name=EMC8
PVPAM_09	RATT	mRNA	1794637	1795890	.	+	.	ID=PVPAM_090044800.1;Parent=PVPAM_090044800
PVPAM_09	RATT	CDS	1794637	1794846	.	+	0	ID=PVPAM_090044800.1:CDS:1;Parent=PVPAM_090044800.1
PVPAM_09	RATT	CDS	1795197	1795397	.	+	0	ID=PVPAM_090044800.1:CDS:2;Parent=PVPAM_090044800.1
PVPAM_09	RATT	CDS	1795553	1795653	.	+	0	ID=PVPAM_090044800.1:CDS:3;Parent=PVPAM_090044800.1
PVPAM_09	RATT	CDS	1795806	1795890	.	+	1	ID=PVPAM_090044800.1:CDS:4;Parent=PVPAM_090044800.1
###
PVPAM_09	.	polypeptide	1794637	1795890	.	+	.	ID=PVPAM_090044800.1:pep;Derives_from=PVPAM_090044800.1;orthologous_to=PVP01_0940600.1;ortholog_cluster=ORTHOMCL2566;product=term%3DER membrane protein complex subunit 8%2C putative%3Bevidence%3DIEA%3Bwith%3DGeneDB:PVP01_0940600.1
PVPAM_09	Pfam	protein_match	1794652	1795215	.	+	.	Parent=PVPAM_090044800.1:pep;Name=PF03665;signature_desc=Uncharacterised protein family (UPF0172)
###
PVPAM_09	AUGUSTUS	gene	1796713	1797048	0.98	+	.	ID=PVPAM_090044900
PVPAM_09	AUGUSTUS	mRNA	1796713	1797048	0.98	+	.	ID=PVPAM_090044900.1;Parent=PVPAM_090044900
PVPAM_09	AUGUSTUS	CDS	1796713	1797048	0.98	+	0	ID=PVPAM_090044900.1:CDS:1;Parent=PVPAM_090044900.1
###
PVPAM_09	.	polypeptide	1796713	1797048	.	+	.	ID=PVPAM_090044900.1:pep;Derives_from=PVPAM_090044900.1;product=term%3Dhypothetical protein
###
PVPAM_09	RATT	gene	1798927	1800569	.	-	.	ID=PVPAM_090045000;ratt_ortholog=PVP01_0940800
PVPAM_09	RATT	mRNA	1798927	1800569	.	-	.	ID=PVPAM_090045000.1;Parent=PVPAM_090045000
PVPAM_09	RATT	CDS	1798927	1799085	.	-	0	ID=PVPAM_090045000.1:CDS:1;Parent=PVPAM_090045000.1
PVPAM_09	RATT	CDS	1799828	1799910	.	-	2	ID=PVPAM_090045000.1:CDS:2;Parent=PVPAM_090045000.1
PVPAM_09	RATT	CDS	1800263	1800344	.	-	0	ID=PVPAM_090045000.1:CDS:3;Parent=PVPAM_090045000.1
PVPAM_09	RATT	CDS	1800504	1800569	.	-	0	ID=PVPAM_090045000.1:CDS:4;Parent=PVPAM_090045000.1
###
PVPAM_09	.	polypeptide	1798927	1800569	.	-	.	ID=PVPAM_090045000.1:pep;Derives_from=PVPAM_090045000.1;orthologous_to=PVP01_0940800.1;ortholog_cluster=ORTHOMCL5265;product=term%3DV-type proton ATPase subunit F%2C putative%3Bevidence%3DIEA%3Bwith%3DGeneDB:PVP01_0940800.1;Ontology_term=GO:0034220
PVPAM_09	Pfam	protein_match	1800222	1800524	.	-	.	Parent=PVPAM_090045000.1:pep;Name=PF01990;signature_desc=ATP synthase (F/14-kDa) subunit;Ontology_term=GO:0034220
###
PVPAM_09	RATT	gene	1802396	1803908	.	-	.	ID=PVPAM_090045100;ratt_ortholog=PVP01_0940900
PVPAM_09	RATT	mRNA	1802396	1803908	.	-	.	ID=PVPAM_090045100.1;Parent=PVPAM_090045100
PVPAM_09	RATT	CDS	1802396	1803726	.	-	2	ID=PVPAM_090045100.1:CDS:1;Parent=PVPAM_090045100.1
PVPAM_09	RATT	CDS	1803905	1803908	.	-	0	ID=PVPAM_090045100.1:CDS:2;Parent=PVPAM_090045100.1
###
PVPAM_09	.	polypeptide	1802396	1803908	.	-	.	ID=PVPAM_090045100.1:pep;Derives_from=PVPAM_090045100.1;orthologous_to=PVP01_0940900.1;ortholog_cluster=ORTHOMCL3622;product=term%3Dconserved Plasmodium protein%2C unknown function%3Bevidence%3DIEA%3Bwith%3DGeneDB:PVP01_0940900.1
###
PVPAM_09	RATT	gene	1806841	1807998	.	+	.	ID=PVPAM_090045200;ratt_ortholog=PVP01_0941000
PVPAM_09	RATT	mRNA	1806841	1807998	.	+	.	ID=PVPAM_090045200.1;Parent=PVPAM_090045200
PVPAM_09	RATT	CDS	1806841	1807998	.	+	0	ID=PVPAM_090045200.1:CDS:1;Parent=PVPAM_090045200.1
###
PVPAM_09	.	polypeptide	1806841	1807998	.	+	.	ID=PVPAM_090045200.1:pep;Derives_from=PVPAM_090045200.1;orthologous_to=PVP01_0941000.1;ortholog_cluster=ORTHOMCL3621;product=term%3DP-loop containing nucleoside triphosphate hydrolase%2C putative%3Bevidence%3DIEA%3Bwith%3DGeneDB:PVP01_0941000.1
###
PVPAM_09	RATT	gene	1809906	1810555	.	+	.	ID=PVPAM_090045300;ratt_ortholog=PVP01_0941100
PVPAM_09	RATT	mRNA	1809906	1810555	.	+	.	ID=PVPAM_090045300.1;Parent=PVPAM_090045300
PVPAM_09	RATT	CDS	1809906	1810226	.	+	0	ID=PVPAM_090045300.1:CDS:1;Parent=PVPAM_090045300.1
PVPAM_09	RATT	CDS	1810379	1810555	.	+	0	ID=PVPAM_090045300.1:CDS:2;Parent=PVPAM_090045300.1
###
PVPAM_09	.	polypeptide	1809906	1810555	.	+	.	ID=PVPAM_090045300.1:pep;Derives_from=PVPAM_090045300.1;orthologous_to=PVP01_0941100.1;ortholog_cluster=ORTHOMCL3661;product=term%3Dconserved Plasmodium protein%2C unknown function%3Bevidence%3DIEA%3Bwith%3DGeneDB:PVP01_0941100.1
###
PVPAM_09	RATT	gene	1812058	1817666	.	+	.	ID=PVPAM_090045400;ratt_ortholog=PVP01_0941200;Name=MyoK
PVPAM_09	RATT	mRNA	1812058	1817666	.	+	.	ID=PVPAM_090045400.1;Parent=PVPAM_090045400
PVPAM_09	RATT	CDS	1812058	1816314	.	+	0	ID=PVPAM_090045400.1:CDS:1;Parent=PVPAM_090045400.1
PVPAM_09	RATT	CDS	1816448	1816874	.	+	0	ID=PVPAM_090045400.1:CDS:2;Parent=PVPAM_090045400.1
PVPAM_09	RATT	CDS	1816988	1817277	.	+	2	ID=PVPAM_090045400.1:CDS:3;Parent=PVPAM_090045400.1
PVPAM_09	RATT	CDS	1817393	1817464	.	+	0	ID=PVPAM_090045400.1:CDS:4;Parent=PVPAM_090045400.1
PVPAM_09	RATT	CDS	1817577	1817666	.	+	0	ID=PVPAM_090045400.1:CDS:5;Parent=PVPAM_090045400.1
###
PVPAM_09	.	polypeptide	1812058	1817666	.	+	.	ID=PVPAM_090045400.1:pep;Derives_from=PVPAM_090045400.1;orthologous_to=PVP01_0941200.1;ortholog_cluster=ORTHOMCL3927;product=term%3Dmyosin K%2C putative%3Bevidence%3DIEA%3Bwith%3DGeneDB:PVP01_0941200.1;Ontology_term=GO:0003774,GO:0016459,GO:0005515,GO:0005524
PVPAM_09	Pfam	protein_match	1812367	1814094	.	+	.	Parent=PVPAM_090045400.1:pep;Name=PF00063;signature_desc=Myosin head (motor domain);Ontology_term=GO:0003774,GO:0005524,GO:0016459
PVPAM_09	Pfam	protein_match	1814263	1814868	.	+	.	Parent=PVPAM_090045400.1:pep;Name=PF00063;signature_desc=Myosin head (motor domain);Ontology_term=GO:0003774,GO:0005524,GO:0016459
PVPAM_09	Pfam	protein_match	1815094	1815480	.	+	.	Parent=PVPAM_090045400.1:pep;Name=PF00063;signature_desc=Myosin head (motor domain);Ontology_term=GO:0003774,GO:0005524,GO:0016459
PVPAM_09	Pfam	protein_match	1815781	1815837	.	+	.	Parent=PVPAM_090045400.1:pep;Name=PF00612;signature_desc=IQ calmodulin-binding motif;Ontology_term=GO:0005515
PVPAM_09	Pfam	protein_match	1815979	1816020	.	+	.	Parent=PVPAM_090045400.1:pep;Name=PF00612;signature_desc=IQ calmodulin-binding motif;Ontology_term=GO:0005515
###
PVPAM_09	RATT	gene	1817901	1824764	.	-	.	ID=PVPAM_090045500;ratt_ortholog=PVP01_0941300
PVPAM_09	RATT	mRNA	1817901	1824764	.	-	.	ID=PVPAM_090045500.1;Parent=PVPAM_090045500
PVPAM_09	RATT	CDS	1817901	1824764	.	-	0	ID=PVPAM_090045500.1:CDS:1;Parent=PVPAM_090045500.1
###
PVPAM_09	.	polypeptide	1817901	1824764	.	-	.	ID=PVPAM_090045500.1:pep;Derives_from=PVPAM_090045500.1;orthologous_to=PVP01_0941300.1;ortholog_cluster=ORTHOMCL5772;product=term%3Dconserved Plasmodium protein%2C unknown function%3Bevidence%3DIEA%3Bwith%3DGeneDB:PVP01_0941300.1
###
PVPAM_09	RATT	gene	1826837	1835062	.	-	.	ID=PVPAM_090045600;ratt_ortholog=PVP01_0941400
PVPAM_09	RATT	mRNA	1826837	1835062	.	-	.	ID=PVPAM_090045600.1;Parent=PVPAM_090045600
PVPAM_09	RATT	CDS	1826837	1835062	.	-	0	ID=PVPAM_090045600.1:CDS:1;Parent=PVPAM_090045600.1
###
PVPAM_09	.	polypeptide	1826837	1835062	.	-	.	ID=PVPAM_090045600.1:pep;Derives_from=PVPAM_090045600.1;orthologous_to=PVP01_0941400.1;ortholog_cluster=ORTHOMCL3844;product=term%3Dchromo domain-containing protein%2C putative%3Bevidence%3DIEA%3Bwith%3DGeneDB:PVP01_0941400.1
PVPAM_09	Pfam	protein_match	1834775	1834930	.	-	.	Parent=PVPAM_090045600.1:pep;Name=PF00385;signature_desc=Chromo (CHRromatin Organisation MOdifier) domain
###
PVPAM_09	RATT	gene	1840729	1843557	.	+	.	ID=PVPAM_090045700;ratt_ortholog=PVP01_0941500
PVPAM_09	RATT	mRNA	1840729	1843557	.	+	.	ID=PVPAM_090045700.1;Parent=PVPAM_090045700
PVPAM_09	RATT	CDS	1840729	1843557	.	+	0	ID=PVPAM_090045700.1:CDS:1;Parent=PVPAM_090045700.1
###
PVPAM_09	.	polypeptide	1840729	1843557	.	+	.	ID=PVPAM_090045700.1:pep;Derives_from=PVPAM_090045700.1;orthologous_to=PVP01_0941500.1;ortholog_cluster=ORTHOMCL5409;product=term%3Dconserved Plasmodium protein%2C unknown function%3Bevidence%3DIEA%3Bwith%3DGeneDB:PVP01_0941500.1
PVPAM_09	Pfam	protein_match	1842820	1843164	.	+	.	Parent=PVPAM_090045700.1:pep;Name=PF04818;signature_desc=CID domain
###
PVPAM_09	RATT	gene	1844294	1850389	.	-	.	ID=PVPAM_090045800;ratt_ortholog=PVP01_0941600
PVPAM_09	RATT	mRNA	1844294	1850389	.	-	.	ID=PVPAM_090045800.1;Parent=PVPAM_090045800
PVPAM_09	RATT	CDS	1844294	1844318	.	-	1	ID=PVPAM_090045800.1:CDS:1;Parent=PVPAM_090045800.1
PVPAM_09	RATT	CDS	1844485	1845838	.	-	2	ID=PVPAM_090045800.1:CDS:2;Parent=PVPAM_090045800.1
PVPAM_09	RATT	CDS	1846056	1848590	.	-	2	ID=PVPAM_090045800.1:CDS:3;Parent=PVPAM_090045800.1
PVPAM_09	RATT	CDS	1848703	1849378	.	-	0	ID=PVPAM_090045800.1:CDS:4;Parent=PVPAM_090045800.1
PVPAM_09	RATT	CDS	1849561	1849761	.	-	0	ID=PVPAM_090045800.1:CDS:5;Parent=PVPAM_090045800.1
PVPAM_09	RATT	CDS	1849931	1850389	.	-	0	ID=PVPAM_090045800.1:CDS:6;Parent=PVPAM_090045800.1
###
PVPAM_09	.	polypeptide	1844294	1850389	.	-	.	ID=PVPAM_090045800.1:pep;Derives_from=PVPAM_090045800.1;orthologous_to=PVP01_0941600.1;ortholog_cluster=ORTHOMCL2418;product=term%3DNdP1 protein%2C putative%3Bevidence%3DIEA%3Bwith%3DGeneDB:PVP01_0941600.1
###
PVPAM_09	RATT	gene	1852403	1861552	.	+	.	ID=PVPAM_090045900;ratt_ortholog=PVP01_0941700
PVPAM_09	RATT	mRNA	1852403	1861552	.	+	.	ID=PVPAM_090045900.1;Parent=PVPAM_090045900
PVPAM_09	RATT	CDS	1852403	1861552	.	+	0	ID=PVPAM_090045900.1:CDS:1;Parent=PVPAM_090045900.1
###
PVPAM_09	.	polypeptide	1852403	1861552	.	+	.	ID=PVPAM_090045900.1:pep;Derives_from=PVPAM_090045900.1;orthologous_to=PVP01_0941700.1;ortholog_cluster=ORTHOMCL4239;product=term%3Dconserved Plasmodium protein%2C unknown function%3Bevidence%3DIEA%3Bwith%3DGeneDB:PVP01_0941700.1
###
PVPAM_09	RATT	gene	1863021	1870391	.	+	.	ID=PVPAM_090046000;ratt_ortholog=PVP01_0941800
PVPAM_09	RATT	mRNA	1863021	1870391	.	+	.	ID=PVPAM_090046000.1;Parent=PVPAM_090046000
PVPAM_09	RATT	CDS	1863021	1870391	.	+	0	ID=PVPAM_090046000.1:CDS:1;Parent=PVPAM_090046000.1
###
PVPAM_09	.	polypeptide	1863021	1870391	.	+	.	ID=PVPAM_090046000.1:pep;Derives_from=PVPAM_090046000.1;orthologous_to=PVP01_0941800.1;ortholog_cluster=ORTHOMCL1703;product=term%3Dconserved Plasmodium protein%2C unknown function%3Bevidence%3DIEA%3Bwith%3DGeneDB:PVP01_0941800.1
###
PVPAM_09	RATT	gene	1871221	1871711	.	-	.	ID=PVPAM_090046100;ratt_ortholog=PVP01_0941900
PVPAM_09	RATT	mRNA	1871221	1871711	.	-	.	ID=PVPAM_090046100.1;Parent=PVPAM_090046100
PVPAM_09	RATT	CDS	1871221	1871395	.	-	1	ID=PVPAM_090046100.1:CDS:1;Parent=PVPAM_090046100.1
PVPAM_09	RATT	CDS	1871551	1871711	.	-	0	ID=PVPAM_090046100.1:CDS:2;Parent=PVPAM_090046100.1
###
PVPAM_09	.	polypeptide	1871221	1871711	.	-	.	ID=PVPAM_090046100.1:pep;Derives_from=PVPAM_090046100.1;orthologous_to=PVP01_0941900.1;ortholog_cluster=ORTHOMCL2047;product=term%3DATP synthase-associated protein%2C putative%3Bevidence%3DIEA%3Bwith%3DGeneDB:PVP01_0941900.1
###
PVPAM_09	RATT	gene	1873049	1876158	.	-	.	ID=PVPAM_090046200;ratt_ortholog=PVP01_0942000;Name=APR1
PVPAM_09	RATT	mRNA	1873049	1876158	.	-	.	ID=PVPAM_090046200.1;Parent=PVPAM_090046200
PVPAM_09	RATT	CDS	1873049	1873444	.	-	0	ID=PVPAM_090046200.1:CDS:1;Parent=PVPAM_090046200.1
PVPAM_09	RATT	CDS	1873579	1876158	.	-	0	ID=PVPAM_090046200.1:CDS:2;Parent=PVPAM_090046200.1
###
PVPAM_09	.	polypeptide	1873049	1876158	.	-	.	ID=PVPAM_090046200.1:pep;Derives_from=PVPAM_090046200.1;orthologous_to=PVP01_0942000.1;ortholog_cluster=ORTHOMCL3800;product=term%3Dapical polar ring protein APR1%2C putative%3Bevidence%3DIEA%3Bwith%3DGeneDB:PVP01_0942000.1
###
PVPAM_09	RATT	gene	1877591	1879130	.	+	.	ID=PVPAM_090046300;ratt_ortholog=PVP01_0942100;Name=PIGH
PVPAM_09	RATT	mRNA	1877591	1879130	.	+	.	ID=PVPAM_090046300.1;Parent=PVPAM_090046300
PVPAM_09	RATT	CDS	1877591	1877722	.	+	0	ID=PVPAM_090046300.1:CDS:1;Parent=PVPAM_090046300.1
PVPAM_09	RATT	CDS	1878085	1878184	.	+	0	ID=PVPAM_090046300.1:CDS:2;Parent=PVPAM_090046300.1
PVPAM_09	RATT	CDS	1878326	1878438	.	+	2	ID=PVPAM_090046300.1:CDS:3;Parent=PVPAM_090046300.1
PVPAM_09	RATT	CDS	1878581	1878655	.	+	0	ID=PVPAM_090046300.1:CDS:4;Parent=PVPAM_090046300.1
PVPAM_09	RATT	CDS	1878792	1879130	.	+	0	ID=PVPAM_090046300.1:CDS:5;Parent=PVPAM_090046300.1
###
PVPAM_09	.	polypeptide	1877591	1879130	.	+	.	ID=PVPAM_090046300.1:pep;Derives_from=PVPAM_090046300.1;orthologous_to=PVP01_0942100.1;ortholog_cluster=ORTHOMCL3006;product=term%3Dphosphatidylinositol N-acetylglucosaminyltransferase subunit H%2C putative%3Bevidence%3DIEA%3Bwith%3DGeneDB:PVP01_0942100.1;Ontology_term=GO:0017176
PVPAM_09	Pfam	protein_match	1877828	1878007	.	+	.	Parent=PVPAM_090046300.1:pep;Name=PF10181;signature_desc=GPI-GlcNAc transferase complex%2C PIG-H component;Ontology_term=GO:0017176
###
PVPAM_09	RATT	gene	1879609	1881873	.	+	.	ID=PVPAM_090046400;ratt_ortholog=PVP01_0942200
PVPAM_09	RATT	mRNA	1879609	1881873	.	+	.	ID=PVPAM_090046400.1;Parent=PVPAM_090046400
PVPAM_09	RATT	CDS	1879609	1879753	.	+	0	ID=PVPAM_090046400.1:CDS:1;Parent=PVPAM_090046400.1
PVPAM_09	RATT	CDS	1879857	1879907	.	+	2	ID=PVPAM_090046400.1:CDS:2;Parent=PVPAM_090046400.1
PVPAM_09	RATT	CDS	1880055	1880092	.	+	2	ID=PVPAM_090046400.1:CDS:3;Parent=PVPAM_090046400.1
PVPAM_09	RATT	CDS	1880224	1880353	.	+	0	ID=PVPAM_090046400.1:CDS:4;Parent=PVPAM_090046400.1
PVPAM_09	RATT	CDS	1880488	1880583	.	+	2	ID=PVPAM_090046400.1:CDS:5;Parent=PVPAM_090046400.1
PVPAM_09	RATT	CDS	1880755	1880815	.	+	2	ID=PVPAM_090046400.1:CDS:6;Parent=PVPAM_090046400.1
PVPAM_09	RATT	CDS	1880978	1881078	.	+	1	ID=PVPAM_090046400.1:CDS:7;Parent=PVPAM_090046400.1
PVPAM_09	RATT	CDS	1881298	1881374	.	+	2	ID=PVPAM_090046400.1:CDS:8;Parent=PVPAM_090046400.1
PVPAM_09	RATT	CDS	1881458	1881479	.	+	0	ID=PVPAM_090046400.1:CDS:9;Parent=PVPAM_090046400.1
PVPAM_09	RATT	CDS	1881581	1881611	.	+	2	ID=PVPAM_090046400.1:CDS:10;Parent=PVPAM_090046400.1
PVPAM_09	RATT	CDS	1881732	1881873	.	+	1	ID=PVPAM_090046400.1:CDS:11;Parent=PVPAM_090046400.1
###
PVPAM_09	.	polypeptide	1879609	1881873	.	+	.	ID=PVPAM_090046400.1:pep;Derives_from=PVPAM_090046400.1;orthologous_to=PVP01_0942200.1;ortholog_cluster=ORTHOMCL1939;product=term%3Dconserved Plasmodium protein%2C unknown function%3Bevidence%3DIEA%3Bwith%3DGeneDB:PVP01_0942200.1
###
PVPAM_09	RATT	gene	1882649	1883437	.	-	.	ID=PVPAM_090046500;ratt_ortholog=PVP01_0942300;Name=DPM1
PVPAM_09	RATT	mRNA	1882649	1883437	.	-	.	ID=PVPAM_090046500.1;Parent=PVPAM_090046500
PVPAM_09	RATT	CDS	1882649	1883437	.	-	0	ID=PVPAM_090046500.1:CDS:1;Parent=PVPAM_090046500.1
###
PVPAM_09	.	polypeptide	1882649	1883437	.	-	.	ID=PVPAM_090046500.1:pep;Derives_from=PVPAM_090046500.1;orthologous_to=PVP01_0942300.1;ortholog_cluster=ORTHOMCL1321;product=term%3Ddolichol-phosphate mannosyltransferase%2C putative%3Bevidence%3DIEA%3Bwith%3DGeneDB:PVP01_0942300.1;Ontology_term=GO:0016757
PVPAM_09	Pfam	protein_match	1882832	1883356	.	-	.	Parent=PVPAM_090046500.1:pep;Name=PF13641;signature_desc=Glycosyltransferase like family 2
PVPAM_09	Pfam	protein_match	1882841	1883113	.	-	.	Parent=PVPAM_090046500.1:pep;Name=PF13506;signature_desc=Glycosyl transferase family 21;Ontology_term=GO:0016757
PVPAM_09	Pfam	protein_match	1882841	1883350	.	-	.	Parent=PVPAM_090046500.1:pep;Name=PF00535;signature_desc=Glycosyl transferase family 2
###
PVPAM_09	RATT	gene	1884402	1886229	.	+	.	ID=PVPAM_090046600;ratt_ortholog=PVP01_0942400
PVPAM_09	RATT	mRNA	1884402	1886229	.	+	.	ID=PVPAM_090046600.1;Parent=PVPAM_090046600
PVPAM_09	RATT	CDS	1884402	1885164	.	+	0	ID=PVPAM_090046600.1:CDS:1;Parent=PVPAM_090046600.1
PVPAM_09	RATT	CDS	1885378	1885423	.	+	2	ID=PVPAM_090046600.1:CDS:2;Parent=PVPAM_090046600.1
PVPAM_09	RATT	CDS	1885768	1885849	.	+	1	ID=PVPAM_090046600.1:CDS:3;Parent=PVPAM_090046600.1
PVPAM_09	RATT	CDS	1885973	1886030	.	+	0	ID=PVPAM_090046600.1:CDS:4;Parent=PVPAM_090046600.1
PVPAM_09	RATT	CDS	1886198	1886229	.	+	2	ID=PVPAM_090046600.1:CDS:5;Parent=PVPAM_090046600.1
###
PVPAM_09	.	polypeptide	1884402	1886229	.	+	.	ID=PVPAM_090046600.1:pep;Derives_from=PVPAM_090046600.1;orthologous_to=PVP01_0942400.1;ortholog_cluster=ORTHOMCL465;product=term%3DOTU domain-containing protein%2C putative%3Bevidence%3DIEA%3Bwith%3DGeneDB:PVP01_0942400.1
PVPAM_09	Pfam	protein_match	1884864	1885358	.	+	.	Parent=PVPAM_090046600.1:pep;Name=PF02338;signature_desc=OTU-like cysteine protease
###
PVPAM_09	RATT	gene	1887105	1889313	.	-	.	ID=PVPAM_090046700;ratt_ortholog=PVP01_0942500
PVPAM_09	RATT	mRNA	1887105	1889313	.	-	.	ID=PVPAM_090046700.1;Parent=PVPAM_090046700
PVPAM_09	RATT	CDS	1887105	1887502	.	-	2	ID=PVPAM_090046700.1:CDS:1;Parent=PVPAM_090046700.1
PVPAM_09	RATT	CDS	1887727	1887798	.	-	2	ID=PVPAM_090046700.1:CDS:2;Parent=PVPAM_090046700.1
PVPAM_09	RATT	CDS	1887961	1888224	.	-	2	ID=PVPAM_090046700.1:CDS:3;Parent=PVPAM_090046700.1
PVPAM_09	RATT	CDS	1888344	1888483	.	-	1	ID=PVPAM_090046700.1:CDS:4;Parent=PVPAM_090046700.1
PVPAM_09	RATT	CDS	1888621	1888672	.	-	2	ID=PVPAM_090046700.1:CDS:5;Parent=PVPAM_090046700.1
PVPAM_09	RATT	CDS	1888780	1888849	.	-	0	ID=PVPAM_090046700.1:CDS:6;Parent=PVPAM_090046700.1
PVPAM_09	RATT	CDS	1889029	1889313	.	-	0	ID=PVPAM_090046700.1:CDS:7;Parent=PVPAM_090046700.1
###
PVPAM_09	.	polypeptide	1887105	1889313	.	-	.	ID=PVPAM_090046700.1:pep;Derives_from=PVPAM_090046700.1;orthologous_to=PVP01_0942500.1;ortholog_cluster=ORTHOMCL3614;product=term%3DEELM2 domain-containing protein%2C putative%3Bevidence%3DIEA%3Bwith%3DGeneDB:PVP01_0942500.1
PVPAM_09	Pfam	protein_match	1888390	1888860	.	-	.	Parent=PVPAM_090046700.1:pep;Name=PF15863;signature_desc=Extended EGL-27 and MTA1 homology domain
###
PVPAM_09	RATT	gene	1892464	1894014	.	-	.	ID=PVPAM_090046800;ratt_ortholog=PVP01_0942600;Name=IMC1b
PVPAM_09	RATT	mRNA	1892464	1894014	.	-	.	ID=PVPAM_090046800.1;Parent=PVPAM_090046800
PVPAM_09	RATT	CDS	1892464	1894014	.	-	0	ID=PVPAM_090046800.1:CDS:1;Parent=PVPAM_090046800.1
###
PVPAM_09	.	polypeptide	1892464	1894014	.	-	.	ID=PVPAM_090046800.1:pep;Derives_from=PVPAM_090046800.1;orthologous_to=PVP01_0942600.1;ortholog_cluster=ORTHOMCL1559;product=term%3Dinner membrane complex protein 1b%2C putative%3Bevidence%3DIEA%3Bwith%3DGeneDB:PVP01_0942600.1
PVPAM_09	Pfam	protein_match	1893517	1893792	.	-	.	Parent=PVPAM_090046800.1:pep;Name=PF12314;signature_desc=Inner membrane complex protein
###
PVPAM_09	RATT	gene	1895232	1897439	.	+	.	ID=PVPAM_090046900;ratt_ortholog=PVP01_0942700
PVPAM_09	RATT	mRNA	1895232	1897439	.	+	.	ID=PVPAM_090046900.1;Parent=PVPAM_090046900
PVPAM_09	RATT	CDS	1895232	1897439	.	+	0	ID=PVPAM_090046900.1:CDS:1;Parent=PVPAM_090046900.1
###
PVPAM_09	.	polypeptide	1895232	1897439	.	+	.	ID=PVPAM_090046900.1:pep;Derives_from=PVPAM_090046900.1;orthologous_to=PVP01_0942700.1;ortholog_cluster=ORTHOMCL3829;product=term%3Dheptatricopeptide repeat-containing protein%2C putative%3Bevidence%3DIEA%3Bwith%3DGeneDB:PVP01_0942700.1
###
PVPAM_09	RATT	gene	1897881	1906223	.	-	.	ID=PVPAM_090047000;ratt_ortholog=PVP01_0942800
PVPAM_09	RATT	mRNA	1897881	1906223	.	-	.	ID=PVPAM_090047000.1;Parent=PVPAM_090047000
PVPAM_09	RATT	CDS	1897881	1906223	.	-	0	ID=PVPAM_090047000.1:CDS:1;Parent=PVPAM_090047000.1
###
PVPAM_09	.	polypeptide	1897881	1906223	.	-	.	ID=PVPAM_090047000.1:pep;Derives_from=PVPAM_090047000.1;orthologous_to=PVP01_0942800.1;ortholog_cluster=ORTHOMCL1393;product=term%3Dconserved Plasmodium protein%2C unknown function%3Bevidence%3DIEA%3Bwith%3DGeneDB:PVP01_0942800.1
PVPAM_09	Pfam	protein_match	1902075	1902260	.	-	.	Parent=PVPAM_090047000.1:pep;Name=PF00226;signature_desc=DnaJ domain
###
PVPAM_09	RATT	gene	1909159	1910246	.	-	.	ID=PVPAM_090047100;ratt_ortholog=PVP01_0942900
PVPAM_09	RATT	mRNA	1909159	1910246	.	-	.	ID=PVPAM_090047100.1;Parent=PVPAM_090047100
PVPAM_09	RATT	CDS	1909159	1909759	.	-	1	ID=PVPAM_090047100.1:CDS:1;Parent=PVPAM_090047100.1
PVPAM_09	RATT	CDS	1909961	1910030	.	-	2	ID=PVPAM_090047100.1:CDS:2;Parent=PVPAM_090047100.1
PVPAM_09	RATT	CDS	1910162	1910246	.	-	0	ID=PVPAM_090047100.1:CDS:3;Parent=PVPAM_090047100.1
###
PVPAM_09	.	polypeptide	1909159	1910246	.	-	.	ID=PVPAM_090047100.1:pep;Derives_from=PVPAM_090047100.1;orthologous_to=PVP01_0942900.1;ortholog_cluster=ORTHOMCL3981;product=term%3Dconserved Plasmodium protein%2C unknown function%3Bevidence%3DIEA%3Bwith%3DGeneDB:PVP01_0942900.1
PVPAM_09	Pfam	protein_match	1909818	1910183	.	-	.	Parent=PVPAM_090047100.1:pep;Name=PF03398;signature_desc=Regulator of Vps4 activity in the MVB pathway
###
PVPAM_09	RATT	gene	1912077	1917222	.	+	.	ID=PVPAM_090047200;ratt_ortholog=PVP01_0943000
PVPAM_09	RATT	mRNA	1912077	1917222	.	+	.	ID=PVPAM_090047200.1;Parent=PVPAM_090047200
PVPAM_09	RATT	CDS	1912077	1912193	.	+	0	ID=PVPAM_090047200.1:CDS:1;Parent=PVPAM_090047200.1
PVPAM_09	RATT	CDS	1912399	1916866	.	+	0	ID=PVPAM_090047200.1:CDS:2;Parent=PVPAM_090047200.1
PVPAM_09	RATT	CDS	1917089	1917222	.	+	2	ID=PVPAM_090047200.1:CDS:3;Parent=PVPAM_090047200.1
###
PVPAM_09	.	polypeptide	1912077	1917222	.	+	.	ID=PVPAM_090047200.1:pep;Derives_from=PVPAM_090047200.1;orthologous_to=PVP01_0943000.1;ortholog_cluster=ORTHOMCL497;product=term%3Dconserved Plasmodium protein%2C unknown function%3Bevidence%3DIEA%3Bwith%3DGeneDB:PVP01_0943000.1
###
PVPAM_09	RATT	gene	1918176	1919985	.	-	.	ID=PVPAM_090047300;ratt_ortholog=PVP01_0943100;Name=CPO
PVPAM_09	RATT	mRNA	1918176	1919985	.	-	.	ID=PVPAM_090047300.1;Parent=PVPAM_090047300
PVPAM_09	RATT	CDS	1918176	1919702	.	-	0	ID=PVPAM_090047300.1:CDS:1;Parent=PVPAM_090047300.1
PVPAM_09	RATT	CDS	1919974	1919985	.	-	0	ID=PVPAM_090047300.1:CDS:2;Parent=PVPAM_090047300.1
###
PVPAM_09	.	polypeptide	1918176	1919985	.	-	.	ID=PVPAM_090047300.1:pep;Derives_from=PVPAM_090047300.1;orthologous_to=PVP01_0943100.1;ortholog_cluster=ORTHOMCL4402;product=term%3Dcoproporphyrinogen-III oxidase%2C putative%3Bevidence%3DIEA%3Bwith%3DGeneDB:PVP01_0943100.1;Ontology_term=GO:0055114,GO:0006779,GO:0004109
PVPAM_09	Pfam	protein_match	1918696	1918893	.	-	.	Parent=PVPAM_090047300.1:pep;Name=PF01218;signature_desc=Coproporphyrinogen III oxidase;Ontology_term=GO:0004109,GO:0006779,GO:0055114
PVPAM_09	Pfam	protein_match	1919089	1919313	.	-	.	Parent=PVPAM_090047300.1:pep;Name=PF01218;signature_desc=Coproporphyrinogen III oxidase;Ontology_term=GO:0004109,GO:0006779,GO:0055114
PVPAM_09	Pfam	protein_match	1919500	1919943	.	-	.	Parent=PVPAM_090047300.1:pep;Name=PF01218;signature_desc=Coproporphyrinogen III oxidase;Ontology_term=GO:0004109,GO:0006779,GO:0055114
###
PVPAM_09	RATT	gene	1921936	1922662	.	-	.	ID=PVPAM_090047400;ratt_ortholog=PVP01_0943200
PVPAM_09	RATT	mRNA	1921936	1922662	.	-	.	ID=PVPAM_090047400.1;Parent=PVPAM_090047400
PVPAM_09	RATT	CDS	1921936	1922098	.	-	1	ID=PVPAM_090047400.1:CDS:1;Parent=PVPAM_090047400.1
PVPAM_09	RATT	CDS	1922237	1922315	.	-	2	ID=PVPAM_090047400.1:CDS:2;Parent=PVPAM_090047400.1
PVPAM_09	RATT	CDS	1922521	1922662	.	-	0	ID=PVPAM_090047400.1:CDS:3;Parent=PVPAM_090047400.1
###
PVPAM_09	.	polypeptide	1921936	1922662	.	-	.	ID=PVPAM_090047400.1:pep;Derives_from=PVPAM_090047400.1;orthologous_to=PVP01_0943200.1;ortholog_cluster=ORTHOMCL1391;product=term%3D60S ribosomal protein L28%2C putative%3Bevidence%3DIEA%3Bwith%3DGeneDB:PVP01_0943200.1
PVPAM_09	Pfam	protein_match	1922306	1922641	.	-	.	Parent=PVPAM_090047400.1:pep;Name=PF01778;signature_desc=Ribosomal L28e protein family
###
PVPAM_09	RATT	gene	1924169	1925299	.	-	.	ID=PVPAM_090047500;ratt_ortholog=PVP01_0943300
PVPAM_09	RATT	mRNA	1924169	1925299	.	-	.	ID=PVPAM_090047500.1;Parent=PVPAM_090047500
PVPAM_09	RATT	CDS	1924169	1924297	.	-	0	ID=PVPAM_090047500.1:CDS:1;Parent=PVPAM_090047500.1
PVPAM_09	RATT	CDS	1924471	1924612	.	-	1	ID=PVPAM_090047500.1:CDS:2;Parent=PVPAM_090047500.1
PVPAM_09	RATT	CDS	1925130	1925299	.	-	0	ID=PVPAM_090047500.1:CDS:3;Parent=PVPAM_090047500.1
###
PVPAM_09	.	polypeptide	1924169	1925299	.	-	.	ID=PVPAM_090047500.1:pep;Derives_from=PVPAM_090047500.1;orthologous_to=PVP01_0943300.1;ortholog_cluster=ORTHOMCL1247;product=term%3D60S ribosomal protein L35ae%2C putative%3Bevidence%3DIEA%3Bwith%3DGeneDB:PVP01_0943300.1;Ontology_term=GO:0005840,GO:0006412,GO:0003735,GO:0005622
PVPAM_09	Pfam	protein_match	1924886	1925164	.	-	.	Parent=PVPAM_090047500.1:pep;Name=PF01247;signature_desc=Ribosomal protein L35Ae;Ontology_term=GO:0003735,GO:0006412,GO:0005622,GO:0005840
###
PVPAM_09	RATT	gene	1926734	1928488	.	-	.	ID=PVPAM_090047600;ratt_ortholog=PVP01_0943400
PVPAM_09	RATT	mRNA	1926734	1928488	.	-	.	ID=PVPAM_090047600.1;Parent=PVPAM_090047600
PVPAM_09	RATT	CDS	1926734	1928488	.	-	0	ID=PVPAM_090047600.1:CDS:1;Parent=PVPAM_090047600.1
###
PVPAM_09	.	polypeptide	1926734	1928488	.	-	.	ID=PVPAM_090047600.1:pep;Derives_from=PVPAM_090047600.1;orthologous_to=PVP01_0943400.1;ortholog_cluster=ORTHOMCL5108;product=term%3Dmethyltransferase%2C putative%3Bevidence%3DIEA%3Bwith%3DGeneDB:PVP01_0943400.1;Ontology_term=GO:0005515
PVPAM_09	Pfam	protein_match	1926887	1927402	.	-	.	Parent=PVPAM_090047600.1:pep;Name=PF10294;signature_desc=Lysine methyltransferase
PVPAM_09	Pfam	protein_match	1928147	1928377	.	-	.	Parent=PVPAM_090047600.1:pep;Name=PF12796;signature_desc=Ankyrin repeats (3 copies)
PVPAM_09	Pfam	protein_match	1928231	1928305	.	-	.	Parent=PVPAM_090047600.1:pep;Name=PF00023;signature_desc=Ankyrin repeat;Ontology_term=GO:0005515
PVPAM_09	Pfam	protein_match	1928249	1928311	.	-	.	Parent=PVPAM_090047600.1:pep;Name=PF13606;signature_desc=Ankyrin repeat;Ontology_term=GO:0005515
PVPAM_09	Pfam	protein_match	1928249	1928380	.	-	.	Parent=PVPAM_090047600.1:pep;Name=PF13637;signature_desc=Ankyrin repeats (many copies)
###
PVPAM_09	RATT	gene	1929789	1930691	.	+	.	ID=PVPAM_090047700;ratt_ortholog=PVP01_0943500
PVPAM_09	RATT	mRNA	1929789	1930691	.	+	.	ID=PVPAM_090047700.1;Parent=PVPAM_090047700
PVPAM_09	RATT	CDS	1929789	1930691	.	+	0	ID=PVPAM_090047700.1:CDS:1;Parent=PVPAM_090047700.1
###
PVPAM_09	.	polypeptide	1929789	1930691	.	+	.	ID=PVPAM_090047700.1:pep;Derives_from=PVPAM_090047700.1;orthologous_to=PVP01_0943500.1;ortholog_cluster=ORTHOMCL2296;product=term%3DATP synthase-associated protein%2C putative%3Bevidence%3DIEA%3Bwith%3DGeneDB:PVP01_0943500.1
###
PVPAM_09	RATT	gene	1933022	1935136	.	+	.	ID=PVPAM_090047800;ratt_ortholog=PVP01_0943600
PVPAM_09	RATT	mRNA	1933022	1935136	.	+	.	ID=PVPAM_090047800.1;Parent=PVPAM_090047800
PVPAM_09	RATT	CDS	1933022	1935136	.	+	0	ID=PVPAM_090047800.1:CDS:1;Parent=PVPAM_090047800.1
###
PVPAM_09	.	polypeptide	1933022	1935136	.	+	.	ID=PVPAM_090047800.1:pep;Derives_from=PVPAM_090047800.1;orthologous_to=PVP01_0943600.1;ortholog_cluster=ORTHOMCL1143;product=term%3Dconserved Plasmodium protein%2C unknown function%3Bevidence%3DIEA%3Bwith%3DGeneDB:PVP01_0943600.1
###
PVPAM_09	RATT	gene	1936132	1937406	.	+	.	ID=PVPAM_090047900;ratt_ortholog=PVP01_0943700
PVPAM_09	RATT	mRNA	1936132	1937406	.	+	.	ID=PVPAM_090047900.1;Parent=PVPAM_090047900
PVPAM_09	RATT	CDS	1936132	1937406	.	+	0	ID=PVPAM_090047900.1:CDS:1;Parent=PVPAM_090047900.1
###
PVPAM_09	.	polypeptide	1936132	1937406	.	+	.	ID=PVPAM_090047900.1:pep;Derives_from=PVPAM_090047900.1;orthologous_to=PVP01_0943700.1;ortholog_cluster=ORTHOMCL3745;product=term%3Dalpha/beta hydrolase%2C putative%3Bevidence%3DIEA%3Bwith%3DGeneDB:PVP01_0943700.1
PVPAM_09	Pfam	protein_match	1936531	1936815	.	+	.	Parent=PVPAM_090047900.1:pep;Name=PF00561;signature_desc=alpha/beta hydrolase fold
PVPAM_09	Pfam	protein_match	1936534	1937376	.	+	.	Parent=PVPAM_090047900.1:pep;Name=PF12697;signature_desc=Alpha/beta hydrolase family
###
PVPAM_09	RATT	gene	1938649	1944438	.	-	.	ID=PVPAM_090048000;ratt_ortholog=PVP01_0943800;Name=AP2-O
PVPAM_09	RATT	mRNA	1938649	1944438	.	-	.	ID=PVPAM_090048000.1;Parent=PVPAM_090048000
PVPAM_09	RATT	CDS	1938649	1944438	.	-	0	ID=PVPAM_090048000.1:CDS:1;Parent=PVPAM_090048000.1
###
PVPAM_09	.	polypeptide	1938649	1944438	.	-	.	ID=PVPAM_090048000.1:pep;Derives_from=PVPAM_090048000.1;orthologous_to=PVP01_0943800.1;ortholog_cluster=ORTHOMCL4647;product=term%3DAP2 domain transcription factor AP2-O%2C putative%3Bevidence%3DIEA%3Bwith%3DGeneDB:PVP01_0943800.1;Ontology_term=GO:0006355,GO:0003700
PVPAM_09	Pfam	protein_match	1938793	1938933	.	-	.	Parent=PVPAM_090048000.1:pep;Name=PF00847;signature_desc=AP2 domain;Ontology_term=GO:0003700,GO:0006355
###
PVPAM_09	RATT	gene	1949700	1950811	.	+	.	ID=PVPAM_090048100;ratt_ortholog=PVP01_0943900
PVPAM_09	RATT	mRNA	1949700	1950811	.	+	.	ID=PVPAM_090048100.1;Parent=PVPAM_090048100
PVPAM_09	RATT	CDS	1949700	1949823	.	+	0	ID=PVPAM_090048100.1:CDS:1;Parent=PVPAM_090048100.1
PVPAM_09	RATT	CDS	1949970	1950811	.	+	2	ID=PVPAM_090048100.1:CDS:2;Parent=PVPAM_090048100.1
###
PVPAM_09	.	polypeptide	1949700	1950811	.	+	.	ID=PVPAM_090048100.1:pep;Derives_from=PVPAM_090048100.1;orthologous_to=PVP01_0943900.1;ortholog_cluster=ORTHOMCL2030;product=term%3DDnaJ protein%2C putative%3Bevidence%3DIEA%3Bwith%3DGeneDB:PVP01_0943900.1
PVPAM_09	Pfam	protein_match	1949805	1949972	.	+	.	Parent=PVPAM_090048100.1:pep;Name=PF00226;signature_desc=DnaJ domain
###
PVPAM_09	RATT	gene	1951751	1952752	.	-	.	ID=PVPAM_090048200;ratt_ortholog=PVP01_0944000;Name=RPC40
PVPAM_09	RATT	mRNA	1951751	1952752	.	-	.	ID=PVPAM_090048200.1;Parent=PVPAM_090048200
PVPAM_09	RATT	CDS	1951751	1952752	.	-	0	ID=PVPAM_090048200.1:CDS:1;Parent=PVPAM_090048200.1
###
PVPAM_09	.	polypeptide	1951751	1952752	.	-	.	ID=PVPAM_090048200.1:pep;Derives_from=PVPAM_090048200.1;orthologous_to=PVP01_0944000.1;ortholog_cluster=ORTHOMCL5164;product=term%3DDNA-directed RNA polymerases I and III subunit RPAC1%2C putative%3Bevidence%3DIEA%3Bwith%3DGeneDB:PVP01_0944000.1;Ontology_term=GO:0006351,GO:0003899,GO:0046983
PVPAM_09	Pfam	protein_match	1951799	1952563	.	-	.	Parent=PVPAM_090048200.1:pep;Name=PF01193;signature_desc=RNA polymerase Rpb3/Rpb11 dimerisation domain;Ontology_term=GO:0046983,GO:0006351
PVPAM_09	Pfam	protein_match	1952108	1952482	.	-	.	Parent=PVPAM_090048200.1:pep;Name=PF01000;signature_desc=RNA polymerase Rpb3/RpoA insert domain;Ontology_term=GO:0003899,GO:0046983,GO:0006351
###
PVPAM_09	RATT	gene	1955221	1956696	.	+	.	ID=PVPAM_090048300;ratt_ortholog=PVP01_0944100
PVPAM_09	RATT	mRNA	1955221	1956696	.	+	.	ID=PVPAM_090048300.1;Parent=PVPAM_090048300
PVPAM_09	RATT	CDS	1955221	1955236	.	+	0	ID=PVPAM_090048300.1:CDS:1;Parent=PVPAM_090048300.1
PVPAM_09	RATT	CDS	1955495	1955578	.	+	2	ID=PVPAM_090048300.1:CDS:2;Parent=PVPAM_090048300.1
PVPAM_09	RATT	CDS	1955818	1955902	.	+	2	ID=PVPAM_090048300.1:CDS:3;Parent=PVPAM_090048300.1
PVPAM_09	RATT	CDS	1956043	1956138	.	+	1	ID=PVPAM_090048300.1:CDS:4;Parent=PVPAM_090048300.1
PVPAM_09	RATT	CDS	1956309	1956489	.	+	1	ID=PVPAM_090048300.1:CDS:5;Parent=PVPAM_090048300.1
PVPAM_09	RATT	CDS	1956691	1956696	.	+	0	ID=PVPAM_090048300.1:CDS:6;Parent=PVPAM_090048300.1
###
PVPAM_09	.	polypeptide	1955221	1956696	.	+	.	ID=PVPAM_090048300.1:pep;Derives_from=PVPAM_090048300.1;orthologous_to=PVP01_0944100.1;ortholog_cluster=ORTHOMCL3610;product=term%3Dtranslation initiation factor eIF-1A%2C putative%3Bevidence%3DIEA%3Bwith%3DGeneDB:PVP01_0944100.1;Ontology_term=GO:0003723,GO:0006413,GO:0003743
PVPAM_09	Pfam	protein_match	1955314	1955496	.	+	.	Parent=PVPAM_090048300.1:pep;Name=PF01176;signature_desc=Translation initiation factor 1A / IF-1;Ontology_term=GO:0003723,GO:0003743,GO:0006413
###
PVPAM_09	RATT	gene	1957347	1960495	.	-	.	ID=PVPAM_090048400;ratt_ortholog=PVP01_0944200
PVPAM_09	RATT	mRNA	1957347	1960495	.	-	.	ID=PVPAM_090048400.1;Parent=PVPAM_090048400
PVPAM_09	RATT	CDS	1957347	1957486	.	-	2	ID=PVPAM_090048400.1:CDS:1;Parent=PVPAM_090048400.1
PVPAM_09	RATT	CDS	1957678	1960495	.	-	0	ID=PVPAM_090048400.1:CDS:2;Parent=PVPAM_090048400.1
###
PVPAM_09	.	polypeptide	1957347	1960495	.	-	.	ID=PVPAM_090048400.1:pep;Derives_from=PVPAM_090048400.1;orthologous_to=PVP01_0944200.1;ortholog_cluster=ORTHOMCL2289;product=term%3Dconserved Plasmodium protein%2C unknown function%3Bevidence%3DIEA%3Bwith%3DGeneDB:PVP01_0944200.1
PVPAM_09	Pfam	protein_match	1959503	1959589	.	-	.	Parent=PVPAM_090048400.1:pep;Name=PF13540;signature_desc=Regulator of chromosome condensation (RCC1) repeat
###
PVPAM_09	RATT	gene	1961383	1962357	.	-	.	ID=PVPAM_090048500;ratt_ortholog=PVP01_0944300
PVPAM_09	RATT	mRNA	1961383	1962357	.	-	.	ID=PVPAM_090048500.1;Parent=PVPAM_090048500
PVPAM_09	RATT	CDS	1961383	1962357	.	-	0	ID=PVPAM_090048500.1:CDS:1;Parent=PVPAM_090048500.1
###
PVPAM_09	.	polypeptide	1961383	1962357	.	-	.	ID=PVPAM_090048500.1:pep;Derives_from=PVPAM_090048500.1;orthologous_to=PVP01_0944300.1;ortholog_cluster=ORTHOMCL1158;product=term%3Dconserved Plasmodium protein%2C unknown function%3Bevidence%3DIEA%3Bwith%3DGeneDB:PVP01_0944300.1
###
PVPAM_09	RATT	gene	1963059	1966331	.	+	.	ID=PVPAM_090048600;ratt_ortholog=PVP01_0944400
PVPAM_09	RATT	mRNA	1963059	1966331	.	+	.	ID=PVPAM_090048600.1;Parent=PVPAM_090048600
PVPAM_09	RATT	CDS	1963059	1963468	.	+	0	ID=PVPAM_090048600.1:CDS:1;Parent=PVPAM_090048600.1
PVPAM_09	RATT	CDS	1963579	1964420	.	+	1	ID=PVPAM_090048600.1:CDS:2;Parent=PVPAM_090048600.1
PVPAM_09	RATT	CDS	1964544	1965172	.	+	2	ID=PVPAM_090048600.1:CDS:3;Parent=PVPAM_090048600.1
PVPAM_09	RATT	CDS	1965350	1965523	.	+	0	ID=PVPAM_090048600.1:CDS:4;Parent=PVPAM_090048600.1
PVPAM_09	RATT	CDS	1965765	1965936	.	+	0	ID=PVPAM_090048600.1:CDS:5;Parent=PVPAM_090048600.1
PVPAM_09	RATT	CDS	1966150	1966331	.	+	2	ID=PVPAM_090048600.1:CDS:6;Parent=PVPAM_090048600.1
###
PVPAM_09	.	polypeptide	1963059	1966331	.	+	.	ID=PVPAM_090048600.1:pep;Derives_from=PVPAM_090048600.1;orthologous_to=PVP01_0944400.1;ortholog_cluster=ORTHOMCL4244;product=term%3Dconserved Plasmodium protein%2C unknown function%3Bevidence%3DIEA%3Bwith%3DGeneDB:PVP01_0944400.1
###
PVPAM_09	RATT	gene	1968320	1970761	.	+	.	ID=PVPAM_090048700;ratt_ortholog=PVP01_0944500;Name=CAP93
PVPAM_09	RATT	mRNA	1968320	1970761	.	+	.	ID=PVPAM_090048700.1;Parent=PVPAM_090048700
PVPAM_09	RATT	CDS	1968320	1970761	.	+	0	ID=PVPAM_090048700.1:CDS:1;Parent=PVPAM_090048700.1
###
PVPAM_09	.	polypeptide	1968320	1970761	.	+	.	ID=PVPAM_090048700.1:pep;Derives_from=PVPAM_090048700.1;orthologous_to=PVP01_0944500.1;ortholog_cluster=ORTHOMCL3133;product=term%3Doocyst capsule protein Cap93%2C putative%3Bevidence%3DIEA%3Bwith%3DGeneDB:PVP01_0944500.1
PVPAM_09	Pfam	protein_match	1969319	1969654	.	+	.	Parent=PVPAM_090048700.1:pep;Name=PF13483;signature_desc=Beta-lactamase superfamily domain
PVPAM_09	Pfam	protein_match	1969367	1970107	.	+	.	Parent=PVPAM_090048700.1:pep;Name=PF12706;signature_desc=Beta-lactamase superfamily domain
###
PVPAM_09	RATT	gene	1971556	1973086	.	-	.	ID=PVPAM_090048800;ratt_ortholog=PVP01_0944600
PVPAM_09	RATT	mRNA	1971556	1973086	.	-	.	ID=PVPAM_090048800.1;Parent=PVPAM_090048800
PVPAM_09	RATT	CDS	1971556	1971840	.	-	0	ID=PVPAM_090048800.1:CDS:1;Parent=PVPAM_090048800.1
PVPAM_09	RATT	CDS	1972003	1972751	.	-	2	ID=PVPAM_090048800.1:CDS:2;Parent=PVPAM_090048800.1
PVPAM_09	RATT	CDS	1973020	1973086	.	-	0	ID=PVPAM_090048800.1:CDS:3;Parent=PVPAM_090048800.1
###
PVPAM_09	.	polypeptide	1971556	1973086	.	-	.	ID=PVPAM_090048800.1:pep;Derives_from=PVPAM_090048800.1;orthologous_to=PVP01_0944600.1;ortholog_cluster=ORTHOMCL2585;product=term%3DATP-dependent (S)-NAD(P)H-hydrate dehydratase%2C putative%3Bevidence%3DIEA%3Bwith%3DGeneDB:PVP01_0944600.1;Ontology_term=GO:0052855
PVPAM_09	Pfam	protein_match	1972238	1972942	.	-	.	Parent=PVPAM_090048800.1:pep;Name=PF01256;signature_desc=Carbohydrate kinase;Ontology_term=GO:0052855
###
PVPAM_09	RATT	gene	1974253	1974916	.	+	.	ID=PVPAM_090048900;ratt_ortholog=PVP01_0944700;Name=RPS21
PVPAM_09	RATT	mRNA	1974253	1974916	.	+	.	ID=PVPAM_090048900.1;Parent=PVPAM_090048900
PVPAM_09	RATT	CDS	1974253	1974366	.	+	0	ID=PVPAM_090048900.1:CDS:1;Parent=PVPAM_090048900.1
PVPAM_09	RATT	CDS	1974782	1974916	.	+	0	ID=PVPAM_090048900.1:CDS:2;Parent=PVPAM_090048900.1
###
PVPAM_09	.	polypeptide	1974253	1974916	.	+	.	ID=PVPAM_090048900.1:pep;Derives_from=PVPAM_090048900.1;orthologous_to=PVP01_0944700.1;ortholog_cluster=ORTHOMCL5400;product=term%3D40S ribosomal protein S21%2C putative%3Bevidence%3DIEA%3Bwith%3DGeneDB:PVP01_0944700.1;Ontology_term=GO:0005840,GO:0006412,GO:0003735,GO:0005622
PVPAM_09	Pfam	protein_match	1974253	1974483	.	+	.	Parent=PVPAM_090048900.1:pep;Name=PF01249;signature_desc=Ribosomal protein S21e;Ontology_term=GO:0003735,GO:0006412,GO:0005622,GO:0005840
###
PVPAM_09	RATT	gene	1975549	1976217	.	-	.	ID=PVPAM_090049000;ratt_ortholog=PVP01_0944800
PVPAM_09	RATT	mRNA	1975549	1976217	.	-	.	ID=PVPAM_090049000.1;Parent=PVPAM_090049000
PVPAM_09	RATT	CDS	1975549	1975671	.	-	0	ID=PVPAM_090049000.1:CDS:1;Parent=PVPAM_090049000.1
PVPAM_09	RATT	CDS	1975814	1975915	.	-	0	ID=PVPAM_090049000.1:CDS:2;Parent=PVPAM_090049000.1
PVPAM_09	RATT	CDS	1976074	1976217	.	-	0	ID=PVPAM_090049000.1:CDS:3;Parent=PVPAM_090049000.1
###
PVPAM_09	.	polypeptide	1975549	1976217	.	-	.	ID=PVPAM_090049000.1:pep;Derives_from=PVPAM_090049000.1;orthologous_to=PVP01_0944800.1;ortholog_cluster=ORTHOMCL1916;product=term%3Dmitochondrial large subunit ribosomal protein%2C putative%3Bevidence%3DIEA%3Bwith%3DGeneDB:PVP01_0944800.1;Ontology_term=GO:0005840,GO:0006412,GO:0003735,GO:0005622
PVPAM_09	Pfam	protein_match	1975855	1976082	.	-	.	Parent=PVPAM_090049000.1:pep;Name=PF05046;signature_desc=Mitochondrial large subunit ribosomal protein (Img2);Ontology_term=GO:0003735,GO:0006412,GO:0005622,GO:0005840
###
PVPAM_09	RATT	gene	1976717	1977663	.	-	.	ID=PVPAM_090049100;ratt_ortholog=PVP01_0944900
PVPAM_09	RATT	mRNA	1976717	1977663	.	-	.	ID=PVPAM_090049100.1;Parent=PVPAM_090049100
PVPAM_09	RATT	CDS	1976717	1976860	.	-	0	ID=PVPAM_090049100.1:CDS:1;Parent=PVPAM_090049100.1
PVPAM_09	RATT	CDS	1976992	1977663	.	-	0	ID=PVPAM_090049100.1:CDS:2;Parent=PVPAM_090049100.1
###
PVPAM_09	.	polypeptide	1976717	1977663	.	-	.	ID=PVPAM_090049100.1:pep;Derives_from=PVPAM_090049100.1;orthologous_to=PVP01_0944900.1;ortholog_cluster=ORTHOMCL3051;product=term%3Dconserved Plasmodium protein%2C unknown function%3Bevidence%3DIEA%3Bwith%3DGeneDB:PVP01_0944900.1
###
PVPAM_09	RATT	gene	1978488	1978955	.	-	.	ID=PVPAM_090049200;ratt_ortholog=PVP01_0945000;Name=RPL41
PVPAM_09	RATT	mRNA	1978488	1978955	.	-	.	ID=PVPAM_090049200.1;Parent=PVPAM_090049200
PVPAM_09	RATT	CDS	1978488	1978553	.	-	0	ID=PVPAM_090049200.1:CDS:1;Parent=PVPAM_090049200.1
PVPAM_09	RATT	CDS	1978902	1978955	.	-	0	ID=PVPAM_090049200.1:CDS:2;Parent=PVPAM_090049200.1
###
PVPAM_09	.	polypeptide	1978488	1978955	.	-	.	ID=PVPAM_090049200.1:pep;Derives_from=PVPAM_090049200.1;orthologous_to=PVP01_0945000.1;ortholog_cluster=ORTHOMCL5040;product=term%3D60S ribosomal protein L41%2C putative%3Bevidence%3DIEA%3Bwith%3DGeneDB:PVP01_0945000.1;Ontology_term=GO:0006412,GO:0003735,GO:0005840
PVPAM_09	Pfam	protein_match	1978845	1978913	.	-	.	Parent=PVPAM_090049200.1:pep;Name=PF05162;signature_desc=Ribosomal protein L41;Ontology_term=GO:0003735,GO:0006412,GO:0005840
###
PVPAM_09	RATT	gene	1981486	1985859	.	+	.	ID=PVPAM_090049300;ratt_ortholog=PVP01_0945100
PVPAM_09	RATT	mRNA	1981486	1985859	.	+	.	ID=PVPAM_090049300.1;Parent=PVPAM_090049300
PVPAM_09	RATT	CDS	1981486	1985859	.	+	0	ID=PVPAM_090049300.1:CDS:1;Parent=PVPAM_090049300.1
###
PVPAM_09	.	polypeptide	1981486	1985859	.	+	.	ID=PVPAM_090049300.1:pep;Derives_from=PVPAM_090049300.1;orthologous_to=PVP01_0945100.1;ortholog_cluster=ORTHOMCL3359;product=term%3Dconserved Plasmodium protein%2C unknown function%3Bevidence%3DIEA%3Bwith%3DGeneDB:PVP01_0945100.1
###
PVPAM_09	RATT	gene	1987492	1988571	.	+	.	ID=PVPAM_090049400;ratt_ortholog=PVP01_0945200;Name=AOS1
PVPAM_09	RATT	mRNA	1987492	1988571	.	+	.	ID=PVPAM_090049400.1;Parent=PVPAM_090049400
PVPAM_09	RATT	CDS	1987492	1988571	.	+	0	ID=PVPAM_090049400.1:CDS:1;Parent=PVPAM_090049400.1
###
PVPAM_09	.	polypeptide	1987492	1988571	.	+	.	ID=PVPAM_090049400.1:pep;Derives_from=PVPAM_090049400.1;orthologous_to=PVP01_0945200.1;ortholog_cluster=ORTHOMCL3909;product=term%3DSUMO-activating enzyme subunit 1%2C putative%3Bevidence%3DIEA%3Bwith%3DGeneDB:PVP01_0945200.1;Ontology_term=GO:0008641
PVPAM_09	Pfam	protein_match	1987528	1988532	.	+	.	Parent=PVPAM_090049400.1:pep;Name=PF00899;signature_desc=ThiF family;Ontology_term=GO:0008641
###
PVPAM_09	RATT	gene	1990575	1991717	.	+	.	ID=PVPAM_090049500;ratt_ortholog=PVP01_0945300;Name=TFG2
PVPAM_09	RATT	mRNA	1990575	1991717	.	+	.	ID=PVPAM_090049500.1;Parent=PVPAM_090049500
PVPAM_09	RATT	CDS	1990575	1991717	.	+	0	ID=PVPAM_090049500.1:CDS:1;Parent=PVPAM_090049500.1
###
PVPAM_09	.	polypeptide	1990575	1991717	.	+	.	ID=PVPAM_090049500.1:pep;Derives_from=PVPAM_090049500.1;orthologous_to=PVP01_0945300.1;ortholog_cluster=ORTHOMCL5236;product=term%3Dtranscription initiation factor IIF subunit beta%2C putative%3Bevidence%3DIEA%3Bwith%3DGeneDB:PVP01_0945300.1
###
PVPAM_09	RATT	gene	1992262	1994074	.	-	.	ID=PVPAM_090049600;ratt_ortholog=PVP01_0945400;Name=TIC20
PVPAM_09	RATT	mRNA	1992262	1994074	.	-	.	ID=PVPAM_090049600.1;Parent=PVPAM_090049600
PVPAM_09	RATT	CDS	1992262	1992331	.	-	1	ID=PVPAM_090049600.1:CDS:1;Parent=PVPAM_090049600.1
PVPAM_09	RATT	CDS	1992481	1992647	.	-	0	ID=PVPAM_090049600.1:CDS:2;Parent=PVPAM_090049600.1
PVPAM_09	RATT	CDS	1993133	1993277	.	-	1	ID=PVPAM_090049600.1:CDS:3;Parent=PVPAM_090049600.1
PVPAM_09	RATT	CDS	1993495	1993541	.	-	0	ID=PVPAM_090049600.1:CDS:4;Parent=PVPAM_090049600.1
PVPAM_09	RATT	CDS	1993721	1994074	.	-	0	ID=PVPAM_090049600.1:CDS:5;Parent=PVPAM_090049600.1
###
PVPAM_09	.	polypeptide	1992262	1994074	.	-	.	ID=PVPAM_090049600.1:pep;Derives_from=PVPAM_090049600.1;orthologous_to=PVP01_0945400.1;ortholog_cluster=ORTHOMCL5852;product=term%3Dapicoplast import protein Tic20%2C putative%3Bevidence%3DIEA%3Bwith%3DGeneDB:PVP01_0945400.1
PVPAM_09	Pfam	protein_match	1993334	1993771	.	-	.	Parent=PVPAM_090049600.1:pep;Name=PF16166;signature_desc=Chloroplast import apparatus Tic20-like
###
PVPAM_09	RATT	gene	1995041	1996771	.	+	.	ID=PVPAM_090049700;ratt_ortholog=PVP01_0945500
PVPAM_09	RATT	mRNA	1995041	1996771	.	+	.	ID=PVPAM_090049700.1;Parent=PVPAM_090049700
PVPAM_09	RATT	CDS	1995041	1996771	.	+	0	ID=PVPAM_090049700.1:CDS:1;Parent=PVPAM_090049700.1
###
PVPAM_09	.	polypeptide	1995041	1996771	.	+	.	ID=PVPAM_090049700.1:pep;Derives_from=PVPAM_090049700.1;orthologous_to=PVP01_0945500.1;ortholog_cluster=ORTHOMCL3458;product=term%3Dconserved Plasmodium protein%2C unknown function%3Bevidence%3DIEA%3Bwith%3DGeneDB:PVP01_0945500.1
###
PVPAM_09	RATT	gene	1997786	1999218	.	-	.	ID=PVPAM_090049800;ratt_ortholog=PVP01_0945600;Name=RAB6
PVPAM_09	RATT	mRNA	1997786	1999218	.	-	.	ID=PVPAM_090049800.1;Parent=PVPAM_090049800
PVPAM_09	RATT	CDS	1997786	1998286	.	-	0	ID=PVPAM_090049800.1:CDS:1;Parent=PVPAM_090049800.1
PVPAM_09	RATT	CDS	1998598	1998663	.	-	0	ID=PVPAM_090049800.1:CDS:2;Parent=PVPAM_090049800.1
PVPAM_09	RATT	CDS	1998821	1998861	.	-	2	ID=PVPAM_090049800.1:CDS:3;Parent=PVPAM_090049800.1
PVPAM_09	RATT	CDS	1999203	1999218	.	-	0	ID=PVPAM_090049800.1:CDS:4;Parent=PVPAM_090049800.1
###
PVPAM_09	.	polypeptide	1997786	1999218	.	-	.	ID=PVPAM_090049800.1:pep;Derives_from=PVPAM_090049800.1;orthologous_to=PVP01_0945600.1;ortholog_cluster=ORTHOMCL3781;product=term%3Dras-related protein Rab-6%2C putative%3Bevidence%3DIEA%3Bwith%3DGeneDB:PVP01_0945600.1;Ontology_term=GO:0007264,GO:0005622,GO:0005525
PVPAM_09	Pfam	protein_match	1998706	1999182	.	-	.	Parent=PVPAM_090049800.1:pep;Name=PF00071;signature_desc=Ras family;Ontology_term=GO:0005525,GO:0007264
PVPAM_09	Pfam	protein_match	1998712	1999191	.	-	.	Parent=PVPAM_090049800.1:pep;Name=PF00025;signature_desc=ADP-ribosylation factor family;Ontology_term=GO:0005525
PVPAM_09	Pfam	protein_match	1998841	1999182	.	-	.	Parent=PVPAM_090049800.1:pep;Name=PF08477;signature_desc=Ras of Complex%2C Roc%2C domain of DAPkinase;Ontology_term=GO:0005525,GO:0007264,GO:0005622
###
PVPAM_09	RATT	gene	2001093	2004150	.	-	.	ID=PVPAM_090049900;ratt_ortholog=PVP01_0945700
PVPAM_09	RATT	mRNA	2001093	2004150	.	-	.	ID=PVPAM_090049900.1;Parent=PVPAM_090049900
PVPAM_09	RATT	CDS	2001093	2001611	.	-	0	ID=PVPAM_090049900.1:CDS:1;Parent=PVPAM_090049900.1
PVPAM_09	RATT	CDS	2001835	2002100	.	-	2	ID=PVPAM_090049900.1:CDS:2;Parent=PVPAM_090049900.1
PVPAM_09	RATT	CDS	2002242	2002383	.	-	0	ID=PVPAM_090049900.1:CDS:3;Parent=PVPAM_090049900.1
PVPAM_09	RATT	CDS	2002683	2002900	.	-	2	ID=PVPAM_090049900.1:CDS:4;Parent=PVPAM_090049900.1
PVPAM_09	RATT	CDS	2003077	2003165	.	-	1	ID=PVPAM_090049900.1:CDS:5;Parent=PVPAM_090049900.1
PVPAM_09	RATT	CDS	2003456	2004150	.	-	0	ID=PVPAM_090049900.1:CDS:6;Parent=PVPAM_090049900.1
###
PVPAM_09	.	polypeptide	2001093	2004150	.	-	.	ID=PVPAM_090049900.1:pep;Derives_from=PVPAM_090049900.1;orthologous_to=PVP01_0945700.1;ortholog_cluster=ORTHOMCL866;product=term%3Dconserved Plasmodium protein%2C unknown function%3Bevidence%3DIEA%3Bwith%3DGeneDB:PVP01_0945700.1
###
PVPAM_09	RATT	gene	2005707	2008739	.	-	.	ID=PVPAM_090050000;ratt_ortholog=PVP01_0945800;Name=SEC21
PVPAM_09	RATT	mRNA	2005707	2008739	.	-	.	ID=PVPAM_090050000.1;Parent=PVPAM_090050000
PVPAM_09	RATT	CDS	2005707	2008739	.	-	0	ID=PVPAM_090050000.1:CDS:1;Parent=PVPAM_090050000.1
###
PVPAM_09	.	polypeptide	2005707	2008739	.	-	.	ID=PVPAM_090050000.1:pep;Derives_from=PVPAM_090050000.1;orthologous_to=PVP01_0945800.1;ortholog_cluster=ORTHOMCL4289;product=term%3Dcoatomer subunit gamma%2C putative%3Bevidence%3DIEA%3Bwith%3DGeneDB:PVP01_0945800.1;Ontology_term=GO:0005198,GO:0030117,GO:0030126,GO:0016192,GO:0006886
PVPAM_09	Pfam	protein_match	2005719	2006060	.	-	.	Parent=PVPAM_090050000.1:pep;Name=PF16381;signature_desc=Coatomer subunit gamma-1 C-terminal appendage platform
PVPAM_09	Pfam	protein_match	2006073	2006525	.	-	.	Parent=PVPAM_090050000.1:pep;Name=PF08752;signature_desc=Coatomer gamma subunit appendage platform subdomain;Ontology_term=GO:0005198,GO:0006886,GO:0016192,GO:0030126
PVPAM_09	Pfam	protein_match	2006859	2008628	.	-	.	Parent=PVPAM_090050000.1:pep;Name=PF01602;signature_desc=Adaptin N terminal region;Ontology_term=GO:0006886,GO:0016192,GO:0030117
PVPAM_09	Pfam	protein_match	2008008	2008343	.	-	.	Parent=PVPAM_090050000.1:pep;Name=PF12717;signature_desc=non-SMC mitotic condensation complex subunit 1
###
PVPAM_09	RATT	gene	2011314	2017436	.	-	.	ID=PVPAM_090050100;ratt_ortholog=PVP01_0945900
PVPAM_09	RATT	mRNA	2011314	2017436	.	-	.	ID=PVPAM_090050100.1;Parent=PVPAM_090050100
PVPAM_09	RATT	CDS	2011314	2017436	.	-	0	ID=PVPAM_090050100.1:CDS:1;Parent=PVPAM_090050100.1
###
PVPAM_09	.	polypeptide	2011314	2017436	.	-	.	ID=PVPAM_090050100.1:pep;Derives_from=PVPAM_090050100.1;orthologous_to=PVP01_0945900.1;ortholog_cluster=ORTHOMCL4986;product=term%3Dserine/threonine protein kinase%2C putative%3Bevidence%3DIEA%3Bwith%3DGeneDB:PVP01_0945900.1;Ontology_term=GO:0004672,GO:0006468,GO:0005524
PVPAM_09	Pfam	protein_match	2016423	2017208	.	-	.	Parent=PVPAM_090050100.1:pep;Name=PF00069;signature_desc=Protein kinase domain;Ontology_term=GO:0004672,GO:0005524,GO:0006468
PVPAM_09	Pfam	protein_match	2016441	2017199	.	-	.	Parent=PVPAM_090050100.1:pep;Name=PF07714;signature_desc=Protein tyrosine and serine/threonine kinase;Ontology_term=GO:0004672,GO:0006468
###
PVPAM_09	RATT	gene	2022626	2023497	.	-	.	ID=PVPAM_090050200;ratt_ortholog=PVP01_0946000;Name=CRIPT
PVPAM_09	RATT	mRNA	2022626	2023497	.	-	.	ID=PVPAM_090050200.1;Parent=PVPAM_090050200
PVPAM_09	RATT	CDS	2022626	2022704	.	-	1	ID=PVPAM_090050200.1:CDS:1;Parent=PVPAM_090050200.1
PVPAM_09	RATT	CDS	2022869	2022943	.	-	1	ID=PVPAM_090050200.1:CDS:2;Parent=PVPAM_090050200.1
PVPAM_09	RATT	CDS	2023087	2023144	.	-	2	ID=PVPAM_090050200.1:CDS:3;Parent=PVPAM_090050200.1
PVPAM_09	RATT	CDS	2023437	2023497	.	-	0	ID=PVPAM_090050200.1:CDS:4;Parent=PVPAM_090050200.1
###
PVPAM_09	.	polypeptide	2022626	2023497	.	-	.	ID=PVPAM_090050200.1:pep;Derives_from=PVPAM_090050200.1;orthologous_to=PVP01_0946000.1;ortholog_cluster=ORTHOMCL2711;product=term%3Dcysteine-rich PDZ-binding protein%2C putative%3Bevidence%3DIEA%3Bwith%3DGeneDB:PVP01_0946000.1
PVPAM_09	Pfam	protein_match	2023243	2023437	.	-	.	Parent=PVPAM_090050200.1:pep;Name=PF10235;signature_desc=Microtubule-associated protein CRIPT
###
PVPAM_09	RATT	gene	2024329	2027187	.	-	.	ID=PVPAM_090050300;ratt_ortholog=PVP01_0946100;Name=DYN1
PVPAM_09	RATT	mRNA	2024329	2027187	.	-	.	ID=PVPAM_090050300.1;Parent=PVPAM_090050300
PVPAM_09	RATT	CDS	2024329	2024355	.	-	0	ID=PVPAM_090050300.1:CDS:1;Parent=PVPAM_090050300.1
PVPAM_09	RATT	CDS	2024473	2024519	.	-	2	ID=PVPAM_090050300.1:CDS:2;Parent=PVPAM_090050300.1
PVPAM_09	RATT	CDS	2024667	2024797	.	-	1	ID=PVPAM_090050300.1:CDS:3;Parent=PVPAM_090050300.1
PVPAM_09	RATT	CDS	2024948	2027187	.	-	0	ID=PVPAM_090050300.1:CDS:4;Parent=PVPAM_090050300.1
###
PVPAM_09	.	polypeptide	2024329	2027187	.	-	.	ID=PVPAM_090050300.1:pep;Derives_from=PVPAM_090050300.1;orthologous_to=PVP01_0946100.1;ortholog_cluster=ORTHOMCL1848;product=term%3Ddynamin-like protein%2C putative%3Bevidence%3DIEA%3Bwith%3DGeneDB:PVP01_0946100.1;Ontology_term=GO:0005525,GO:0003924
PVPAM_09	Pfam	protein_match	2025130	2025393	.	-	.	Parent=PVPAM_090050300.1:pep;Name=PF02212;signature_desc=Dynamin GTPase effector domain;Ontology_term=GO:0003924,GO:0005525
PVPAM_09	Pfam	protein_match	2025658	2026527	.	-	.	Parent=PVPAM_090050300.1:pep;Name=PF01031;signature_desc=Dynamin central region;Ontology_term=GO:0005525
PVPAM_09	Pfam	protein_match	2026552	2027091	.	-	.	Parent=PVPAM_090050300.1:pep;Name=PF00350;signature_desc=Dynamin family
###
PVPAM_09	RATT	gene	2031131	2033769	.	+	.	ID=PVPAM_090050400;ratt_ortholog=PVP01_0946200;Name=ABCB3
PVPAM_09	RATT	mRNA	2031131	2033769	.	+	.	ID=PVPAM_090050400.1;Parent=PVPAM_090050400
PVPAM_09	RATT	CDS	2031131	2033287	.	+	0	ID=PVPAM_090050400.1:CDS:1;Parent=PVPAM_090050400.1
PVPAM_09	RATT	CDS	2033441	2033603	.	+	0	ID=PVPAM_090050400.1:CDS:2;Parent=PVPAM_090050400.1
PVPAM_09	RATT	CDS	2033738	2033769	.	+	2	ID=PVPAM_090050400.1:CDS:3;Parent=PVPAM_090050400.1
###
PVPAM_09	.	polypeptide	2031131	2033769	.	+	.	ID=PVPAM_090050400.1:pep;Derives_from=PVPAM_090050400.1;orthologous_to=PVP01_0946200.1;ortholog_cluster=ORTHOMCL2936;product=term%3DABC transporter B family member 3%2C putative%3Bevidence%3DIEA%3Bwith%3DGeneDB:PVP01_0946200.1;Ontology_term=GO:0006810,GO:0005524,GO:0016887,GO:0055085,GO:0042626,GO:0016021
PVPAM_09	Pfam	protein_match	2031773	2032561	.	+	.	Parent=PVPAM_090050400.1:pep;Name=PF00664;signature_desc=ABC transporter transmembrane region;Ontology_term=GO:0005524,GO:0042626,GO:0006810,GO:0055085,GO:0016021
PVPAM_09	Pfam	protein_match	2032850	2033311	.	+	.	Parent=PVPAM_090050400.1:pep;Name=PF00005;signature_desc=ABC transporter;Ontology_term=GO:0005524,GO:0016887
###
PVPAM_09	AUGUSTUS	gene	2034023	2036522	1	-	.	ID=PVPAM_090050500
PVPAM_09	AUGUSTUS	mRNA	2034023	2036522	1	-	.	ID=PVPAM_090050500.1;Parent=PVPAM_090050500
PVPAM_09	AUGUSTUS	CDS	2034023	2034050	1	-	1	ID=PVPAM_090050500.1:CDS:1;Parent=PVPAM_090050500.1
PVPAM_09	AUGUSTUS	CDS	2034285	2034427	1	-	0	ID=PVPAM_090050500.1:CDS:2;Parent=PVPAM_090050500.1
PVPAM_09	AUGUSTUS	CDS	2034603	2036522	1	-	0	ID=PVPAM_090050500.1:CDS:3;Parent=PVPAM_090050500.1
###
PVPAM_09	.	polypeptide	2034023	2036522	.	-	.	ID=PVPAM_090050500.1:pep;Derives_from=PVPAM_090050500.1;orthologous_to=PVP01_0946300.1;ortholog_cluster=ORTHOMCL1636;product=term%3DTMEM65 domain-containing protein%2C putative%3Bevidence%3DIEA%3Bwith%3DGeneDB:PVP01_0946300.1;Ontology_term=GO:0005515
PVPAM_09	Pfam	protein_match	2034495	2034728	.	-	.	Parent=PVPAM_090050500.1:pep;Name=PF01590;signature_desc=GAF domain;Ontology_term=GO:0005515
PVPAM_09	Pfam	protein_match	2035116	2035433	.	-	.	Parent=PVPAM_090050500.1:pep;Name=PF10507;signature_desc=Transmembrane protein 65
###
PVPAM_09	RATT	gene	2038412	2039776	.	+	.	ID=PVPAM_090050600;ratt_ortholog=PVP01_0946400
PVPAM_09	RATT	mRNA	2038412	2039776	.	+	.	ID=PVPAM_090050600.1;Parent=PVPAM_090050600
PVPAM_09	RATT	CDS	2038412	2039776	.	+	0	ID=PVPAM_090050600.1:CDS:1;Parent=PVPAM_090050600.1
###
PVPAM_09	.	polypeptide	2038412	2039776	.	+	.	ID=PVPAM_090050600.1:pep;Derives_from=PVPAM_090050600.1;orthologous_to=PVP01_0946400.1;ortholog_cluster=ORTHOMCL5134;product=term%3Dbicoid-interacting protein BIN3%2C putative%3Bevidence%3DIEA%3Bwith%3DGeneDB:PVP01_0946400.1;Ontology_term=GO:0008168
PVPAM_09	Pfam	protein_match	2038841	2039554	.	+	.	Parent=PVPAM_090050600.1:pep;Name=PF13489;signature_desc=Methyltransferase domain
PVPAM_09	Pfam	protein_match	2039354	2039599	.	+	.	Parent=PVPAM_090050600.1:pep;Name=PF13847;signature_desc=Methyltransferase domain
PVPAM_09	Pfam	protein_match	2039414	2039767	.	+	.	Parent=PVPAM_090050600.1:pep;Name=PF06859;signature_desc=Bicoid-interacting protein 3 (Bin3);Ontology_term=GO:0008168
###
PVPAM_09	AUGUSTUS	gene	2040187	2043213	1.99	-	.	ID=PVPAM_090050700
PVPAM_09	AUGUSTUS	mRNA	2040187	2043213	0.99	-	.	ID=PVPAM_090050700.1;Parent=PVPAM_090050700
PVPAM_09	AUGUSTUS	CDS	2040187	2043213	0.99	-	0	ID=PVPAM_090050700.1:CDS:1;Parent=PVPAM_090050700.1
PVPAM_09	AUGUSTUS	mRNA	2042432	2043213	1	-	.	ID=PVPAM_090050700.2;Parent=PVPAM_090050700
PVPAM_09	AUGUSTUS	CDS	2042432	2042453	1	-	1	ID=PVPAM_090050700.2:CDS:1;Parent=PVPAM_090050700.2
PVPAM_09	AUGUSTUS	CDS	2042564	2043213	1	-	0	ID=PVPAM_090050700.2:CDS:2;Parent=PVPAM_090050700.2
###
PVPAM_09	.	polypeptide	2040187	2043213	.	-	.	ID=PVPAM_090050700.1:pep;Derives_from=PVPAM_090050700.1;orthologous_to=PVP01_0946500.1;ortholog_cluster=ORTHOMCL4613;product=term%3Dconserved Plasmodium protein%2C unknown function%3Bevidence%3DIEA%3Bwith%3DGeneDB:PVP01_0946500.1
PVPAM_09	Pfam	protein_match	2043022	2043186	.	-	.	Parent=PVPAM_090050700.1:pep;Name=PF08221;signature_desc=RNA polymerase III subunit RPC82 helix-turn-helix domain
###
PVPAM_09	.	polypeptide	2042432	2043213	.	-	.	ID=PVPAM_090050700.2:pep;Derives_from=PVPAM_090050700.2;product=term%3DRNA polymerase III subunit RPC82 helix-turn-helix domain containing protein%2C putative%3Bevidence%3DIEA%3Bwith%3DPfam:PF08221
PVPAM_09	Pfam	protein_match	2043022	2043186	.	-	.	Parent=PVPAM_090050700.2:pep;Name=PF08221;signature_desc=RNA polymerase III subunit RPC82 helix-turn-helix domain
###
PVPAM_09	RATT	gene	2044508	2047042	.	+	.	ID=PVPAM_090050800;ratt_ortholog=PVP01_0946600
PVPAM_09	RATT	mRNA	2044508	2047042	.	+	.	ID=PVPAM_090050800.1;Parent=PVPAM_090050800
PVPAM_09	RATT	CDS	2044508	2044529	.	+	0	ID=PVPAM_090050800.1:CDS:1;Parent=PVPAM_090050800.1
PVPAM_09	RATT	CDS	2044659	2045080	.	+	2	ID=PVPAM_090050800.1:CDS:2;Parent=PVPAM_090050800.1
PVPAM_09	RATT	CDS	2045259	2045354	.	+	0	ID=PVPAM_090050800.1:CDS:3;Parent=PVPAM_090050800.1
PVPAM_09	RATT	CDS	2045501	2045566	.	+	0	ID=PVPAM_090050800.1:CDS:4;Parent=PVPAM_090050800.1
PVPAM_09	RATT	CDS	2045657	2045736	.	+	0	ID=PVPAM_090050800.1:CDS:5;Parent=PVPAM_090050800.1
PVPAM_09	RATT	CDS	2045900	2045940	.	+	1	ID=PVPAM_090050800.1:CDS:6;Parent=PVPAM_090050800.1
PVPAM_09	RATT	CDS	2046058	2046100	.	+	2	ID=PVPAM_090050800.1:CDS:7;Parent=PVPAM_090050800.1
PVPAM_09	RATT	CDS	2046286	2046368	.	+	1	ID=PVPAM_090050800.1:CDS:8;Parent=PVPAM_090050800.1
PVPAM_09	RATT	CDS	2046521	2046558	.	+	2	ID=PVPAM_090050800.1:CDS:9;Parent=PVPAM_090050800.1
PVPAM_09	RATT	CDS	2046695	2046756	.	+	0	ID=PVPAM_090050800.1:CDS:10;Parent=PVPAM_090050800.1
PVPAM_09	RATT	CDS	2046976	2047042	.	+	1	ID=PVPAM_090050800.1:CDS:11;Parent=PVPAM_090050800.1
###
PVPAM_09	.	polypeptide	2044508	2047042	.	+	.	ID=PVPAM_090050800.1:pep;Derives_from=PVPAM_090050800.1;orthologous_to=PVP01_0946600.1;ortholog_cluster=ORTHOMCL3602;product=term%3Dconserved Plasmodium protein%2C unknown function%3Bevidence%3DIEA%3Bwith%3DGeneDB:PVP01_0946600.1
###
PVPAM_09	RATT	gene	2047373	2049355	.	-	.	ID=PVPAM_090050900;ratt_ortholog=PVP01_0946700;Name=RSA4
PVPAM_09	RATT	mRNA	2047373	2049355	.	-	.	ID=PVPAM_090050900.1;Parent=PVPAM_090050900
PVPAM_09	RATT	CDS	2047373	2049355	.	-	0	ID=PVPAM_090050900.1:CDS:1;Parent=PVPAM_090050900.1
###
PVPAM_09	.	polypeptide	2047373	2049355	.	-	.	ID=PVPAM_090050900.1:pep;Derives_from=PVPAM_090050900.1;orthologous_to=PVP01_0946700.1;ortholog_cluster=ORTHOMCL912;product=term%3Dribosome assembly protein 4%2C putative%3Bevidence%3DIEA%3Bwith%3DGeneDB:PVP01_0946700.1;Ontology_term=GO:0005515
PVPAM_09	Pfam	protein_match	2047382	2047480	.	-	.	Parent=PVPAM_090050900.1:pep;Name=PF00400;signature_desc=WD domain%2C G-beta repeat;Ontology_term=GO:0005515
PVPAM_09	Pfam	protein_match	2047664	2047777	.	-	.	Parent=PVPAM_090050900.1:pep;Name=PF00400;signature_desc=WD domain%2C G-beta repeat;Ontology_term=GO:0005515
PVPAM_09	Pfam	protein_match	2047790	2047885	.	-	.	Parent=PVPAM_090050900.1:pep;Name=PF00400;signature_desc=WD domain%2C G-beta repeat;Ontology_term=GO:0005515
PVPAM_09	Pfam	protein_match	2047931	2048146	.	-	.	Parent=PVPAM_090050900.1:pep;Name=PF00400;signature_desc=WD domain%2C G-beta repeat;Ontology_term=GO:0005515
PVPAM_09	Pfam	protein_match	2048162	2048272	.	-	.	Parent=PVPAM_090050900.1:pep;Name=PF00400;signature_desc=WD domain%2C G-beta repeat;Ontology_term=GO:0005515
PVPAM_09	Pfam	protein_match	2048786	2048890	.	-	.	Parent=PVPAM_090050900.1:pep;Name=PF00400;signature_desc=WD domain%2C G-beta repeat;Ontology_term=GO:0005515
PVPAM_09	Pfam	protein_match	2048909	2049019	.	-	.	Parent=PVPAM_090050900.1:pep;Name=PF00400;signature_desc=WD domain%2C G-beta repeat;Ontology_term=GO:0005515
PVPAM_09	Pfam	protein_match	2049104	2049313	.	-	.	Parent=PVPAM_090050900.1:pep;Name=PF08154;signature_desc=NLE (NUC135) domain
###
PVPAM_09	RATT	gene	2050424	2052027	.	-	.	ID=PVPAM_090051000;ratt_ortholog=PVP01_0946800
PVPAM_09	RATT	mRNA	2050424	2052027	.	-	.	ID=PVPAM_090051000.1;Parent=PVPAM_090051000
PVPAM_09	RATT	CDS	2050424	2050446	.	-	2	ID=PVPAM_090051000.1:CDS:1;Parent=PVPAM_090051000.1
PVPAM_09	RATT	CDS	2050575	2050644	.	-	0	ID=PVPAM_090051000.1:CDS:2;Parent=PVPAM_090051000.1
PVPAM_09	RATT	CDS	2050799	2050891	.	-	0	ID=PVPAM_090051000.1:CDS:3;Parent=PVPAM_090051000.1
PVPAM_09	RATT	CDS	2051012	2051042	.	-	1	ID=PVPAM_090051000.1:CDS:4;Parent=PVPAM_090051000.1
PVPAM_09	RATT	CDS	2051221	2051245	.	-	2	ID=PVPAM_090051000.1:CDS:5;Parent=PVPAM_090051000.1
PVPAM_09	RATT	CDS	2051480	2051574	.	-	1	ID=PVPAM_090051000.1:CDS:6;Parent=PVPAM_090051000.1
PVPAM_09	RATT	CDS	2051699	2051760	.	-	0	ID=PVPAM_090051000.1:CDS:7;Parent=PVPAM_090051000.1
PVPAM_09	RATT	CDS	2051899	2052027	.	-	0	ID=PVPAM_090051000.1:CDS:8;Parent=PVPAM_090051000.1
###
PVPAM_09	.	polypeptide	2050424	2052027	.	-	.	ID=PVPAM_090051000.1:pep;Derives_from=PVPAM_090051000.1;orthologous_to=PVP01_0946800.1;ortholog_cluster=ORTHOMCL2554;product=term%3DPH-like domain-containing protein%2C putative%3Bevidence%3DIEA%3Bwith%3DGeneDB:PVP01_0946800.1
###
PVPAM_09	RATT	gene	2052614	2053282	.	-	.	ID=PVPAM_090051100;ratt_ortholog=PVP01_0946900
PVPAM_09	RATT	mRNA	2052614	2053282	.	-	.	ID=PVPAM_090051100.1;Parent=PVPAM_090051100
PVPAM_09	RATT	CDS	2052614	2052716	.	-	1	ID=PVPAM_090051100.1:CDS:1;Parent=PVPAM_090051100.1
PVPAM_09	RATT	CDS	2052885	2053282	.	-	0	ID=PVPAM_090051100.1:CDS:2;Parent=PVPAM_090051100.1
###
PVPAM_09	.	polypeptide	2052614	2053282	.	-	.	ID=PVPAM_090051100.1:pep;Derives_from=PVPAM_090051100.1;orthologous_to=PVP01_0946900.1;ortholog_cluster=ORTHOMCL5197;product=term%3Dconserved Plasmodium protein%2C unknown function%3Bevidence%3DIEA%3Bwith%3DGeneDB:PVP01_0946900.1
###
PVPAM_09	RATT	gene	2055338	2056081	.	-	.	ID=PVPAM_090051200;ratt_ortholog=PVP01_0947000
PVPAM_09	RATT	mRNA	2055338	2056081	.	-	.	ID=PVPAM_090051200.1;Parent=PVPAM_090051200
PVPAM_09	RATT	CDS	2055338	2056081	.	-	0	ID=PVPAM_090051200.1:CDS:1;Parent=PVPAM_090051200.1
###
PVPAM_09	.	polypeptide	2055338	2056081	.	-	.	ID=PVPAM_090051200.1:pep;Derives_from=PVPAM_090051200.1;orthologous_to=PVP01_0947000.1;ortholog_cluster=ORTHOMCL4161;product=term%3Dconserved Plasmodium protein%2C unknown function%3Bevidence%3DIEA%3Bwith%3DGeneDB:PVP01_0947000.1
###
PVPAM_09	RATT	gene	2058046	2059068	.	+	.	ID=PVPAM_090051300;ratt_ortholog=PVP01_0947100;Name=LRR10
PVPAM_09	RATT	mRNA	2058046	2059068	.	+	.	ID=PVPAM_090051300.1;Parent=PVPAM_090051300
PVPAM_09	RATT	CDS	2058046	2059068	.	+	0	ID=PVPAM_090051300.1:CDS:1;Parent=PVPAM_090051300.1
###
PVPAM_09	.	polypeptide	2058046	2059068	.	+	.	ID=PVPAM_090051300.1:pep;Derives_from=PVPAM_090051300.1;orthologous_to=PVP01_0947100.1;ortholog_cluster=ORTHOMCL2971;product=term%3Dleucine-rich repeat protein%3Bevidence%3DIEA%3Bwith%3DGeneDB:PVP01_0947100.1
PVPAM_09	Pfam	protein_match	2058424	2058459	.	+	.	Parent=PVPAM_090051300.1:pep;Name=PF13516;signature_desc=Leucine Rich repeat
PVPAM_09	Pfam	protein_match	2058685	2058720	.	+	.	Parent=PVPAM_090051300.1:pep;Name=PF13516;signature_desc=Leucine Rich repeat
PVPAM_09	Pfam	protein_match	2058691	2058801	.	+	.	Parent=PVPAM_090051300.1:pep;Name=PF12799;signature_desc=Leucine Rich repeats (2 copies)
###
PVPAM_09	RATT	gene	2061529	2065330	.	+	.	ID=PVPAM_090051400;ratt_ortholog=PVP01_0947200;Name=ORP1
PVPAM_09	RATT	mRNA	2061529	2065330	.	+	.	ID=PVPAM_090051400.1;Parent=PVPAM_090051400
PVPAM_09	RATT	CDS	2061529	2064438	.	+	0	ID=PVPAM_090051400.1:CDS:1;Parent=PVPAM_090051400.1
PVPAM_09	RATT	CDS	2064561	2064636	.	+	0	ID=PVPAM_090051400.1:CDS:2;Parent=PVPAM_090051400.1
PVPAM_09	RATT	CDS	2064848	2064900	.	+	2	ID=PVPAM_090051400.1:CDS:3;Parent=PVPAM_090051400.1
PVPAM_09	RATT	CDS	2065094	2065330	.	+	0	ID=PVPAM_090051400.1:CDS:4;Parent=PVPAM_090051400.1
###
PVPAM_09	.	polypeptide	2061529	2065330	.	+	.	ID=PVPAM_090051400.1:pep;Derives_from=PVPAM_090051400.1;orthologous_to=PVP01_0947200.1;ortholog_cluster=ORTHOMCL2035;product=term%3Doocyst rupture protein 1%2C putative%3Bevidence%3DIEA%3Bwith%3DGeneDB:PVP01_0947200.1;Ontology_term=GO:0043565,GO:0005622
PVPAM_09	Pfam	protein_match	2064310	2064495	.	+	.	Parent=PVPAM_090051400.1:pep;Name=PF00808;signature_desc=Histone-like transcription factor (CBF/NF-Y) and archaeal histone;Ontology_term=GO:0043565,GO:0005622
###
PVPAM_09	AUGUSTUS	gene	2066270	2069818	1	-	.	ID=PVPAM_090051500
PVPAM_09	AUGUSTUS	mRNA	2066270	2069818	1	-	.	ID=PVPAM_090051500.1;Parent=PVPAM_090051500
PVPAM_09	AUGUSTUS	CDS	2066270	2067676	1	-	0	ID=PVPAM_090051500.1:CDS:1;Parent=PVPAM_090051500.1
PVPAM_09	AUGUSTUS	CDS	2067815	2068016	1	-	1	ID=PVPAM_090051500.1:CDS:2;Parent=PVPAM_090051500.1
PVPAM_09	AUGUSTUS	CDS	2068150	2068218	1	-	1	ID=PVPAM_090051500.1:CDS:3;Parent=PVPAM_090051500.1
PVPAM_09	AUGUSTUS	CDS	2068361	2068476	1	-	0	ID=PVPAM_090051500.1:CDS:4;Parent=PVPAM_090051500.1
PVPAM_09	AUGUSTUS	CDS	2068604	2068651	1	-	0	ID=PVPAM_090051500.1:CDS:5;Parent=PVPAM_090051500.1
PVPAM_09	AUGUSTUS	CDS	2068790	2068893	1	-	2	ID=PVPAM_090051500.1:CDS:6;Parent=PVPAM_090051500.1
PVPAM_09	AUGUSTUS	CDS	2069042	2069099	1	-	0	ID=PVPAM_090051500.1:CDS:7;Parent=PVPAM_090051500.1
PVPAM_09	AUGUSTUS	CDS	2069240	2069385	1	-	2	ID=PVPAM_090051500.1:CDS:8;Parent=PVPAM_090051500.1
PVPAM_09	AUGUSTUS	CDS	2069566	2069818	1	-	0	ID=PVPAM_090051500.1:CDS:9;Parent=PVPAM_090051500.1
###
PVPAM_09	.	polypeptide	2066270	2069818	.	-	.	ID=PVPAM_090051500.1:pep;Derives_from=PVPAM_090051500.1;orthologous_to=PVP01_0947300.1;ortholog_cluster=ORTHOMCL2757;product=term%3Dkinesin-X4%2C putative%3Bevidence%3DIEA%3Bwith%3DGeneDB:PVP01_0947300.1;Ontology_term=GO:0007018,GO:0008017,GO:0003777,GO:0005524
PVPAM_09	Pfam	protein_match	2068712	2069734	.	-	.	Parent=PVPAM_090051500.1:pep;Name=PF00225;signature_desc=Kinesin motor domain;Ontology_term=GO:0003777,GO:0005524,GO:0008017,GO:0007018
PVPAM_09	Pfam	protein_match	2069366	2069809	.	-	.	Parent=PVPAM_090051500.1:pep;Name=PF16796;signature_desc=Microtubule binding
###
PVPAM_09	RATT	gene	2071024	2079824	.	-	.	ID=PVPAM_090051600;ratt_ortholog=PVP01_0947400
PVPAM_09	RATT	mRNA	2071024	2079824	.	-	.	ID=PVPAM_090051600.1;Parent=PVPAM_090051600
PVPAM_09	RATT	CDS	2071024	2078513	.	-	2	ID=PVPAM_090051600.1:CDS:1;Parent=PVPAM_090051600.1
PVPAM_09	RATT	CDS	2078639	2079824	.	-	0	ID=PVPAM_090051600.1:CDS:2;Parent=PVPAM_090051600.1
###
PVPAM_09	.	polypeptide	2071024	2079824	.	-	.	ID=PVPAM_090051600.1:pep;Derives_from=PVPAM_090051600.1;orthologous_to=PVP01_0947400.1;ortholog_cluster=ORTHOMCL3522;product=term%3Dconserved Plasmodium protein%2C unknown function%3Bevidence%3DIEA%3Bwith%3DGeneDB:PVP01_0947400.1
###
PVPAM_09	RATT	gene	2082420	2083955	.	+	.	ID=PVPAM_090051700;ratt_ortholog=PVP01_0947500
PVPAM_09	RATT	mRNA	2082420	2083955	.	+	.	ID=PVPAM_090051700.1;Parent=PVPAM_090051700
PVPAM_09	RATT	CDS	2082420	2082432	.	+	0	ID=PVPAM_090051700.1:CDS:1;Parent=PVPAM_090051700.1
PVPAM_09	RATT	CDS	2082538	2082593	.	+	2	ID=PVPAM_090051700.1:CDS:2;Parent=PVPAM_090051700.1
PVPAM_09	RATT	CDS	2082869	2082950	.	+	0	ID=PVPAM_090051700.1:CDS:3;Parent=PVPAM_090051700.1
PVPAM_09	RATT	CDS	2083092	2083134	.	+	2	ID=PVPAM_090051700.1:CDS:4;Parent=PVPAM_090051700.1
PVPAM_09	RATT	CDS	2083291	2083410	.	+	1	ID=PVPAM_090051700.1:CDS:5;Parent=PVPAM_090051700.1
PVPAM_09	RATT	CDS	2083573	2083709	.	+	1	ID=PVPAM_090051700.1:CDS:6;Parent=PVPAM_090051700.1
PVPAM_09	RATT	CDS	2083846	2083955	.	+	2	ID=PVPAM_090051700.1:CDS:7;Parent=PVPAM_090051700.1
###
PVPAM_09	.	polypeptide	2082420	2083955	.	+	.	ID=PVPAM_090051700.1:pep;Derives_from=PVPAM_090051700.1;orthologous_to=PVP01_0947500.1;ortholog_cluster=ORTHOMCL1389;product=term%3Dprotein YIPF6%2C putative%3Bevidence%3DIEA%3Bwith%3DGeneDB:PVP01_0947500.1;Ontology_term=GO:0016020
PVPAM_09	Pfam	protein_match	2082564	2082956	.	+	.	Parent=PVPAM_090051700.1:pep;Name=PF04893;signature_desc=Yip1 domain;Ontology_term=GO:0016020
###
PVPAM_09	RATT	gene	2084870	2095072	.	-	.	ID=PVPAM_090051800;ratt_ortholog=PVP01_0947600;Name=SLARP
PVPAM_09	RATT	mRNA	2084870	2095072	.	-	.	ID=PVPAM_090051800.1;Parent=PVPAM_090051800
PVPAM_09	RATT	CDS	2084870	2085187	.	-	0	ID=PVPAM_090051800.1:CDS:1;Parent=PVPAM_090051800.1
PVPAM_09	RATT	CDS	2085297	2085513	.	-	1	ID=PVPAM_090051800.1:CDS:2;Parent=PVPAM_090051800.1
PVPAM_09	RATT	CDS	2085678	2095072	.	-	0	ID=PVPAM_090051800.1:CDS:3;Parent=PVPAM_090051800.1
###
PVPAM_09	.	polypeptide	2084870	2095072	.	-	.	ID=PVPAM_090051800.1:pep;Derives_from=PVPAM_090051800.1;orthologous_to=PVP01_0947600.1;ortholog_cluster=ORTHOMCL1961;product=term%3Dsporozoite asparagine-rich protein%3Bevidence%3DIEA%3Bwith%3DGeneDB:PVP01_0947600.1
###
PVPAM_09	RATT	gene	2099344	2100421	.	-	.	ID=PVPAM_090051900;ratt_ortholog=PVP01_0947700
PVPAM_09	RATT	mRNA	2099344	2100421	.	-	.	ID=PVPAM_090051900.1;Parent=PVPAM_090051900
PVPAM_09	RATT	CDS	2099344	2099388	.	-	0	ID=PVPAM_090051900.1:CDS:1;Parent=PVPAM_090051900.1
PVPAM_09	RATT	CDS	2099656	2099719	.	-	1	ID=PVPAM_090051900.1:CDS:2;Parent=PVPAM_090051900.1
PVPAM_09	RATT	CDS	2099900	2099969	.	-	2	ID=PVPAM_090051900.1:CDS:3;Parent=PVPAM_090051900.1
PVPAM_09	RATT	CDS	2100087	2100217	.	-	1	ID=PVPAM_090051900.1:CDS:4;Parent=PVPAM_090051900.1
PVPAM_09	RATT	CDS	2100408	2100421	.	-	0	ID=PVPAM_090051900.1:CDS:5;Parent=PVPAM_090051900.1
###
PVPAM_09	.	polypeptide	2099344	2100421	.	-	.	ID=PVPAM_090051900.1:pep;Derives_from=PVPAM_090051900.1;orthologous_to=PVP01_0947700.1;ortholog_cluster=ORTHOMCL4361;product=term%3Ddynein light chain%2C putative%3Bevidence%3DIEA%3Bwith%3DGeneDB:PVP01_0947700.1
PVPAM_09	Pfam	protein_match	2100116	2100382	.	-	.	Parent=PVPAM_090051900.1:pep;Name=PF03645;signature_desc=Tctex-1 family
###
PVPAM_09	RATT	gene	2103317	2112151	.	+	.	ID=PVPAM_090052000;ratt_ortholog=PVP01_0947800
PVPAM_09	RATT	mRNA	2103317	2112151	.	+	.	ID=PVPAM_090052000.1;Parent=PVPAM_090052000
PVPAM_09	RATT	CDS	2103317	2112151	.	+	0	ID=PVPAM_090052000.1:CDS:1;Parent=PVPAM_090052000.1
###
PVPAM_09	.	polypeptide	2103317	2112151	.	+	.	ID=PVPAM_090052000.1:pep;Derives_from=PVPAM_090052000.1;orthologous_to=PVP01_0947800.1;ortholog_cluster=ORTHOMCL3686;product=term%3Dtubulin--tyrosine ligase%2C putative%3Bevidence%3DIEA%3Bwith%3DGeneDB:PVP01_0947800.1;Ontology_term=GO:0006464
PVPAM_09	Pfam	protein_match	2108117	2108908	.	+	.	Parent=PVPAM_090052000.1:pep;Name=PF03133;signature_desc=Tubulin-tyrosine ligase family;Ontology_term=GO:0006464
###
PVPAM_09	RATT	gene	2114255	2118811	.	+	.	ID=PVPAM_090052100;ratt_ortholog=PVP01_0947900
PVPAM_09	RATT	mRNA	2114255	2118811	.	+	.	ID=PVPAM_090052100.1;Parent=PVPAM_090052100
PVPAM_09	RATT	CDS	2114255	2118811	.	+	0	ID=PVPAM_090052100.1:CDS:1;Parent=PVPAM_090052100.1
###
PVPAM_09	.	polypeptide	2114255	2118811	.	+	.	ID=PVPAM_090052100.1:pep;Derives_from=PVPAM_090052100.1;orthologous_to=PVP01_0947900.1;ortholog_cluster=ORTHOMCL5756;product=term%3Dconserved Plasmodium protein%2C unknown function%3Bevidence%3DIEA%3Bwith%3DGeneDB:PVP01_0947900.1
###
PVPAM_09	RATT	gene	2120006	2120582	.	-	.	ID=PVPAM_090052200;ratt_ortholog=PVP01_0948000
PVPAM_09	RATT	mRNA	2120006	2120582	.	-	.	ID=PVPAM_090052200.1;Parent=PVPAM_090052200
PVPAM_09	RATT	CDS	2120006	2120153	.	-	1	ID=PVPAM_090052200.1:CDS:1;Parent=PVPAM_090052200.1
PVPAM_09	RATT	CDS	2120497	2120582	.	-	0	ID=PVPAM_090052200.1:CDS:2;Parent=PVPAM_090052200.1
###
PVPAM_09	.	polypeptide	2120006	2120582	.	-	.	ID=PVPAM_090052200.1:pep;Derives_from=PVPAM_090052200.1;orthologous_to=PVP01_0948000.1;ortholog_cluster=ORTHOMCL831;product=term%3Dconserved Plasmodium protein%2C unknown function%3Bevidence%3DIEA%3Bwith%3DGeneDB:PVP01_0948000.1
###
PVPAM_09	RATT	gene	2121510	2124467	.	-	.	ID=PVPAM_090052300;ratt_ortholog=PVP01_0948100;Name=FTB
PVPAM_09	RATT	mRNA	2121510	2124467	.	-	.	ID=PVPAM_090052300.1;Parent=PVPAM_090052300
PVPAM_09	RATT	CDS	2121510	2124467	.	-	0	ID=PVPAM_090052300.1:CDS:1;Parent=PVPAM_090052300.1
###
PVPAM_09	.	polypeptide	2121510	2124467	.	-	.	ID=PVPAM_090052300.1:pep;Derives_from=PVPAM_090052300.1;orthologous_to=PVP01_0948100.1;ortholog_cluster=ORTHOMCL5861;product=term%3Dprotein farnesyltransferase subunit beta%2C putative%3Bevidence%3DIEA%3Bwith%3DGeneDB:PVP01_0948100.1;Ontology_term=GO:0003824
PVPAM_09	Pfam	protein_match	2121729	2121833	.	-	.	Parent=PVPAM_090052300.1:pep;Name=PF00432;signature_desc=Prenyltransferase and squalene oxidase repeat;Ontology_term=GO:0003824
PVPAM_09	Pfam	protein_match	2122257	2122358	.	-	.	Parent=PVPAM_090052300.1:pep;Name=PF00432;signature_desc=Prenyltransferase and squalene oxidase repeat;Ontology_term=GO:0003824
PVPAM_09	Pfam	protein_match	2122377	2122493	.	-	.	Parent=PVPAM_090052300.1:pep;Name=PF00432;signature_desc=Prenyltransferase and squalene oxidase repeat;Ontology_term=GO:0003824
PVPAM_09	Pfam	protein_match	2122521	2122646	.	-	.	Parent=PVPAM_090052300.1:pep;Name=PF00432;signature_desc=Prenyltransferase and squalene oxidase repeat;Ontology_term=GO:0003824
PVPAM_09	Pfam	protein_match	2122683	2122784	.	-	.	Parent=PVPAM_090052300.1:pep;Name=PF00432;signature_desc=Prenyltransferase and squalene oxidase repeat;Ontology_term=GO:0003824
###
PVPAM_09	RATT	gene	2125351	2127735	.	-	.	ID=PVPAM_090052400;ratt_ortholog=PVP01_0948200
PVPAM_09	RATT	mRNA	2125351	2127735	.	-	.	ID=PVPAM_090052400.1;Parent=PVPAM_090052400
PVPAM_09	RATT	CDS	2125351	2125422	.	-	0	ID=PVPAM_090052400.1:CDS:1;Parent=PVPAM_090052400.1
PVPAM_09	RATT	CDS	2125573	2125658	.	-	2	ID=PVPAM_090052400.1:CDS:2;Parent=PVPAM_090052400.1
PVPAM_09	RATT	CDS	2125807	2125882	.	-	0	ID=PVPAM_090052400.1:CDS:3;Parent=PVPAM_090052400.1
PVPAM_09	RATT	CDS	2126034	2126123	.	-	0	ID=PVPAM_090052400.1:CDS:4;Parent=PVPAM_090052400.1
PVPAM_09	RATT	CDS	2126410	2127735	.	-	0	ID=PVPAM_090052400.1:CDS:5;Parent=PVPAM_090052400.1
###
PVPAM_09	.	polypeptide	2125351	2127735	.	-	.	ID=PVPAM_090052400.1:pep;Derives_from=PVPAM_090052400.1;orthologous_to=PVP01_0948200.1;ortholog_cluster=ORTHOMCL3911;product=term%3Dconserved Plasmodium protein%2C unknown function%3Bevidence%3DIEA%3Bwith%3DGeneDB:PVP01_0948200.1
###
PVPAM_09	RATT	gene	2129268	2129978	.	+	.	ID=PVPAM_090052500;ratt_ortholog=PVP01_0948300
PVPAM_09	RATT	mRNA	2129268	2129978	.	+	.	ID=PVPAM_090052500.1;Parent=PVPAM_090052500
PVPAM_09	RATT	CDS	2129268	2129391	.	+	0	ID=PVPAM_090052500.1:CDS:1;Parent=PVPAM_090052500.1
PVPAM_09	RATT	CDS	2129508	2129808	.	+	2	ID=PVPAM_090052500.1:CDS:2;Parent=PVPAM_090052500.1
PVPAM_09	RATT	CDS	2129939	2129978	.	+	1	ID=PVPAM_090052500.1:CDS:3;Parent=PVPAM_090052500.1
###
PVPAM_09	.	polypeptide	2129268	2129978	.	+	.	ID=PVPAM_090052500.1:pep;Derives_from=PVPAM_090052500.1;orthologous_to=PVP01_0948300.1;ortholog_cluster=ORTHOMCL1847;product=term%3DATP synthase subunit delta%2C mitochondrial%2C putative%3Bevidence%3DIEA%3Bwith%3DGeneDB:PVP01_0948300.1;Ontology_term=GO:0046961,GO:0046933,GO:0045261,GO:0015986
PVPAM_09	Pfam	protein_match	2129322	2129516	.	+	.	Parent=PVPAM_090052500.1:pep;Name=PF02823;signature_desc=ATP synthase%2C Delta/Epsilon chain%2C beta-sandwich domain;Ontology_term=GO:0046933,GO:0046961,GO:0015986,GO:0045261
###
PVPAM_09	RATT	gene	2131525	2137512	.	+	.	ID=PVPAM_090052600;ratt_ortholog=PVP01_0948400;Name=MAEBL
PVPAM_09	RATT	mRNA	2131525	2137512	.	+	.	ID=PVPAM_090052600.1;Parent=PVPAM_090052600
PVPAM_09	RATT	CDS	2131525	2131699	.	+	0	ID=PVPAM_090052600.1:CDS:1;Parent=PVPAM_090052600.1
PVPAM_09	RATT	CDS	2131931	2136769	.	+	2	ID=PVPAM_090052600.1:CDS:2;Parent=PVPAM_090052600.1
PVPAM_09	RATT	CDS	2136964	2137042	.	+	2	ID=PVPAM_090052600.1:CDS:3;Parent=PVPAM_090052600.1
PVPAM_09	RATT	CDS	2137177	2137244	.	+	1	ID=PVPAM_090052600.1:CDS:4;Parent=PVPAM_090052600.1
PVPAM_09	RATT	CDS	2137451	2137512	.	+	2	ID=PVPAM_090052600.1:CDS:5;Parent=PVPAM_090052600.1
###
PVPAM_09	.	polypeptide	2131525	2137512	.	+	.	ID=PVPAM_090052600.1:pep;Derives_from=PVPAM_090052600.1;orthologous_to=PVP01_0948400.1;ortholog_cluster=ORTHOMCL3854;product=term%3Dmembrane associated erythrocyte binding-like protein%2C putative%3Bevidence%3DIEA%3Bwith%3DGeneDB:PVP01_0948400.1;Ontology_term=GO:0009405,GO:0016020
PVPAM_09	Pfam	protein_match	2132209	2132613	.	+	.	Parent=PVPAM_090052600.1:pep;Name=PF02430;signature_desc=Apical membrane antigen 1;Ontology_term=GO:0009405,GO:0016020
PVPAM_09	Pfam	protein_match	2133976	2134389	.	+	.	Parent=PVPAM_090052600.1:pep;Name=PF02430;signature_desc=Apical membrane antigen 1;Ontology_term=GO:0009405,GO:0016020
PVPAM_09	Pfam	protein_match	2136280	2136516	.	+	.	Parent=PVPAM_090052600.1:pep;Name=PF11556;signature_desc=Erythrocyte binding antigen 175
###
PVPAM_09	RATT	gene	2138928	2139584	.	-	.	ID=PVPAM_090052700;ratt_ortholog=PVP01_0948500;Name=PEX22
PVPAM_09	RATT	mRNA	2138928	2139584	.	-	.	ID=PVPAM_090052700.1;Parent=PVPAM_090052700
PVPAM_09	RATT	CDS	2138928	2139584	.	-	0	ID=PVPAM_090052700.1:CDS:1;Parent=PVPAM_090052700.1
###
PVPAM_09	.	polypeptide	2138928	2139584	.	-	.	ID=PVPAM_090052700.1:pep;Derives_from=PVPAM_090052700.1;orthologous_to=PVP01_0948500.1;ortholog_cluster=ORTHOMCL945;product=term%3Dperoxisome assembly protein 22%2C putative%3Bevidence%3DIEA%3Bwith%3DGeneDB:PVP01_0948500.1
###
PVPAM_09	RATT	gene	2141525	2145796	.	-	.	ID=PVPAM_090052800;ratt_ortholog=PVP01_0948600
PVPAM_09	RATT	mRNA	2141525	2145796	.	-	.	ID=PVPAM_090052800.1;Parent=PVPAM_090052800
PVPAM_09	RATT	CDS	2141525	2145796	.	-	0	ID=PVPAM_090052800.1:CDS:1;Parent=PVPAM_090052800.1
###
PVPAM_09	.	polypeptide	2141525	2145796	.	-	.	ID=PVPAM_090052800.1:pep;Derives_from=PVPAM_090052800.1;orthologous_to=PVP01_0948600.1;ortholog_cluster=ORTHOMCL3506;product=term%3Dserine/threonine protein kinase%2C putative%3Bevidence%3DIEA%3Bwith%3DGeneDB:PVP01_0948600.1;Ontology_term=GO:0004672,GO:0005524,GO:0006468
PVPAM_09	Pfam	protein_match	2141549	2142349	.	-	.	Parent=PVPAM_090052800.1:pep;Name=PF00069;signature_desc=Protein kinase domain;Ontology_term=GO:0004672,GO:0005524,GO:0006468
PVPAM_09	Pfam	protein_match	2141570	2142355	.	-	.	Parent=PVPAM_090052800.1:pep;Name=PF07714;signature_desc=Protein tyrosine and serine/threonine kinase;Ontology_term=GO:0004672,GO:0006468
###
PVPAM_09	RATT	gene	2150810	2155237	.	-	.	ID=PVPAM_090052900;ratt_ortholog=PVP01_0948700;Name=TRAG15
PVPAM_09	RATT	mRNA	2150810	2155237	.	-	.	ID=PVPAM_090052900.1;Parent=PVPAM_090052900
PVPAM_09	RATT	CDS	2150810	2155030	.	-	0	ID=PVPAM_090052900.1:CDS:1;Parent=PVPAM_090052900.1
PVPAM_09	RATT	CDS	2155169	2155237	.	-	0	ID=PVPAM_090052900.1:CDS:2;Parent=PVPAM_090052900.1
###
PVPAM_09	.	polypeptide	2150810	2155237	.	-	.	ID=PVPAM_090052900.1:pep;Derives_from=PVPAM_090052900.1;orthologous_to=PVP01_0948700.1;ortholog_cluster=ORTHOMCL3184;product=term%3Dtryptophan-rich protein%3Bevidence%3DIEA%3Bwith%3DGeneDB:PVP01_0948700.1
PVPAM_09	Pfam	protein_match	2150972	2151616	.	-	.	Parent=PVPAM_090052900.1:pep;Name=PF12319;signature_desc=Tryptophan-Threonine-rich plasmodium antigen C terminal
###
PVPAM_09	RATT	gene	2160137	2161329	.	-	.	ID=PVPAM_090053000;ratt_ortholog=PVP01_0948800;Name=TRAG16
PVPAM_09	RATT	mRNA	2160137	2161329	.	-	.	ID=PVPAM_090053000.1;Parent=PVPAM_090053000
PVPAM_09	RATT	CDS	2160137	2161108	.	-	0	ID=PVPAM_090053000.1:CDS:1;Parent=PVPAM_090053000.1
PVPAM_09	RATT	CDS	2161219	2161329	.	-	0	ID=PVPAM_090053000.1:CDS:2;Parent=PVPAM_090053000.1
###
PVPAM_09	.	polypeptide	2160137	2161329	.	-	.	ID=PVPAM_090053000.1:pep;Derives_from=PVPAM_090053000.1;orthologous_to=PVP01_0948800.1;ortholog_cluster=ORTHOMCL5517;product=term%3Dtryptophan-rich protein%3Bevidence%3DIEA%3Bwith%3DGeneDB:PVP01_0948800.1
PVPAM_09	Pfam	protein_match	2160460	2161098	.	-	.	Parent=PVPAM_090053000.1:pep;Name=PF12319;signature_desc=Tryptophan-Threonine-rich plasmodium antigen C terminal
###
PVPAM_09	RATT	gene	2166118	2167226	.	-	.	ID=PVPAM_090053100;ratt_ortholog=PVP01_0948900
PVPAM_09	RATT	mRNA	2166118	2167226	.	-	.	ID=PVPAM_090053100.1;Parent=PVPAM_090053100
PVPAM_09	RATT	CDS	2166118	2167029	.	-	0	ID=PVPAM_090053100.1:CDS:1;Parent=PVPAM_090053100.1
PVPAM_09	RATT	CDS	2167137	2167226	.	-	0	ID=PVPAM_090053100.1:CDS:2;Parent=PVPAM_090053100.1
###
PVPAM_09	.	polypeptide	2166118	2167226	.	-	.	ID=PVPAM_090053100.1:pep;Derives_from=PVPAM_090053100.1;orthologous_to=PVP01_0948900.1;ortholog_cluster=ORTHOMCL5295;product=term%3Dtryptophan-rich protein%3Bevidence%3DIEA%3Bwith%3DGeneDB:PVP01_0948900.1
PVPAM_09	Pfam	protein_match	2166387	2166971	.	-	.	Parent=PVPAM_090053100.1:pep;Name=PF12319;signature_desc=Tryptophan-Threonine-rich plasmodium antigen C terminal
###
PVPAM_09	RATT	gene	2174232	2175350	.	-	.	ID=PVPAM_090053200;ratt_ortholog=PVP01_0949000
PVPAM_09	RATT	mRNA	2174232	2175350	.	-	.	ID=PVPAM_090053200.1;Parent=PVPAM_090053200
PVPAM_09	RATT	CDS	2174232	2175146	.	-	0	ID=PVPAM_090053200.1:CDS:1;Parent=PVPAM_090053200.1
PVPAM_09	RATT	CDS	2175261	2175350	.	-	0	ID=PVPAM_090053200.1:CDS:2;Parent=PVPAM_090053200.1
###
PVPAM_09	.	polypeptide	2174232	2175350	.	-	.	ID=PVPAM_090053200.1:pep;Derives_from=PVPAM_090053200.1;orthologous_to=PVP01_0949000.1;ortholog_cluster=ORTHOMCL2660;product=term%3Dtryptophan-rich protein%3Bevidence%3DIEA%3Bwith%3DGeneDB:PVP01_0949000.1
PVPAM_09	Pfam	protein_match	2174493	2175119	.	-	.	Parent=PVPAM_090053200.1:pep;Name=PF12319;signature_desc=Tryptophan-Threonine-rich plasmodium antigen C terminal
###
PVPAM_09	RATT	gene	2180656	2181752	.	-	.	ID=PVPAM_090053300;ratt_ortholog=PVP01_0949100
PVPAM_09	RATT	mRNA	2180656	2181752	.	-	.	ID=PVPAM_090053300.1;Parent=PVPAM_090053300
PVPAM_09	RATT	CDS	2180656	2181534	.	-	0	ID=PVPAM_090053300.1:CDS:1;Parent=PVPAM_090053300.1
PVPAM_09	RATT	CDS	2181666	2181752	.	-	0	ID=PVPAM_090053300.1:CDS:2;Parent=PVPAM_090053300.1
###
PVPAM_09	.	polypeptide	2180656	2181752	.	-	.	ID=PVPAM_090053300.1:pep;Derives_from=PVPAM_090053300.1;orthologous_to=PVP01_0949100.1;ortholog_cluster=ORTHOMCL2010;product=term%3DPlasmodium exported protein%2C unknown function%3Bevidence%3DIEA%3Bwith%3DGeneDB:PVP01_0949100.1
###
PVPAM_09	RATT	gene	2185695	2186676	.	-	.	ID=PVPAM_090053400;ratt_ortholog=PVP01_0949200;Name=TRAG36
PVPAM_09	RATT	mRNA	2185695	2186676	.	-	.	ID=PVPAM_090053400.1;Parent=PVPAM_090053400
PVPAM_09	RATT	CDS	2185695	2186477	.	-	0	ID=PVPAM_090053400.1:CDS:1;Parent=PVPAM_090053400.1
PVPAM_09	RATT	CDS	2186608	2186676	.	-	0	ID=PVPAM_090053400.1:CDS:2;Parent=PVPAM_090053400.1
###
PVPAM_09	.	polypeptide	2185695	2186676	.	-	.	ID=PVPAM_090053400.1:pep;Derives_from=PVPAM_090053400.1;orthologous_to=PVP01_0949200.1;ortholog_cluster=ORTHOMCL5286;product=term%3Dtryptophan-rich protein%3Bevidence%3DIEA%3Bwith%3DGeneDB:PVP01_0949200.1
PVPAM_09	Pfam	protein_match	2185867	2186508	.	-	.	Parent=PVPAM_090053400.1:pep;Name=PF12319;signature_desc=Tryptophan-Threonine-rich plasmodium antigen C terminal
###
PVPAM_09	RATT	gene	2191585	2192340	.	-	.	ID=PVPAM_090053500;ratt_ortholog=PVP01_0949300
PVPAM_09	RATT	mRNA	2191585	2192340	.	-	.	ID=PVPAM_090053500.1;Parent=PVPAM_090053500
PVPAM_09	RATT	CDS	2191585	2191860	.	-	0	ID=PVPAM_090053500.1:CDS:1;Parent=PVPAM_090053500.1
PVPAM_09	RATT	CDS	2192008	2192340	.	-	0	ID=PVPAM_090053500.1:CDS:2;Parent=PVPAM_090053500.1
###
PVPAM_09	.	polypeptide	2191585	2192340	.	-	.	ID=PVPAM_090053500.1:pep;Derives_from=PVPAM_090053500.1;orthologous_to=PVP01_0949300.1;ortholog_cluster=ORTHOMCL1892;product=term%3Dhypothetical protein%2C conserved
###
PVPAM_09	RATT	gene	2197054	2198572	.	+	.	ID=PVPAM_090053600;ratt_ortholog=PVP01_0949400
PVPAM_09	RATT	mRNA	2197054	2198572	.	+	.	ID=PVPAM_090053600.1;Parent=PVPAM_090053600
PVPAM_09	RATT	CDS	2197054	2197125	.	+	0	ID=PVPAM_090053600.1:CDS:1;Parent=PVPAM_090053600.1
PVPAM_09	RATT	CDS	2197271	2198236	.	+	0	ID=PVPAM_090053600.1:CDS:2;Parent=PVPAM_090053600.1
PVPAM_09	RATT	CDS	2198354	2198572	.	+	0	ID=PVPAM_090053600.1:CDS:3;Parent=PVPAM_090053600.1
###
PVPAM_09	.	polypeptide	2197054	2198572	.	+	.	ID=PVPAM_090053600.1:pep;Derives_from=PVPAM_090053600.1;orthologous_to=PVPAM_040011000.1,PVPAM_040036200.1,PVPAM_090053800.1,PVP01_0007240.1,PVP01_0534600.1,PVP01_0949400.1,PVP01_0949600.1,PVPAM_110070500.1,PVPAM_060042900.1,PVPAM_080011600.1,PVPAM_090054600.1,PVPAM_010005700.1,PVPAM_020006800.1,PVPAM_000021000.1,PVP01_0005820.1,PVP01_0535400.1,PVP01_0002180.1,PVPAM_030028600.1,PVPAM_060007500.1,PVPAM_050042400.1,PVP01_0009870.1;ortholog_cluster=ORTHOMCL2;product=term%3DPIR protein%3Bevidence%3DIEA%3Bwith%3DGeneDB:PVP01_0007240.1|GeneDB:PVP01_0534600.1|GeneDB:PVP01_0949400.1|GeneDB:PVP01_0949600.1|GeneDB:PVP01_0005820.1|GeneDB:PVP01_0535400.1|GeneDB:PVP01_0002180.1|GeneDB:PVP01_0009870.1
PVPAM_09	Pfam	protein_match	2197150	2198241	.	+	.	Parent=PVPAM_090053600.1:pep;Name=PF05795;signature_desc=Plasmodium vivax Vir protein
###
PVPAM_09	RATT	gene	2206330	2207610	.	-	.	ID=PVPAM_090053700;ratt_ortholog=PVP01_0949500
PVPAM_09	RATT	mRNA	2206330	2207610	.	-	.	ID=PVPAM_090053700.1;Parent=PVPAM_090053700
PVPAM_09	RATT	CDS	2206330	2206485	.	-	0	ID=PVPAM_090053700.1:CDS:1;Parent=PVPAM_090053700.1
PVPAM_09	RATT	CDS	2206645	2207121	.	-	0	ID=PVPAM_090053700.1:CDS:2;Parent=PVPAM_090053700.1
PVPAM_09	RATT	CDS	2207257	2207610	.	-	0	ID=PVPAM_090053700.1:CDS:3;Parent=PVPAM_090053700.1
###
PVPAM_09	.	polypeptide	2206330	2207610	.	-	.	ID=PVPAM_090053700.1:pep;Derives_from=PVPAM_090053700.1;orthologous_to=PVP01_0949500.1;ortholog_cluster=ORTHOMCL535;product=term%3DPIR protein%3Bevidence%3DIEA%3Bwith%3DGeneDB:PVP01_0949500.1
###
PVPAM_09	AUGUSTUS	gene	2211129	2212653	1	+	.	ID=PVPAM_090053800
PVPAM_09	AUGUSTUS	mRNA	2211129	2212653	1	+	.	ID=PVPAM_090053800.1;Parent=PVPAM_090053800
PVPAM_09	AUGUSTUS	CDS	2211129	2211200	1	+	0	ID=PVPAM_090053800.1:CDS:1;Parent=PVPAM_090053800.1
PVPAM_09	AUGUSTUS	CDS	2211346	2212311	1	+	0	ID=PVPAM_090053800.1:CDS:2;Parent=PVPAM_090053800.1
PVPAM_09	AUGUSTUS	CDS	2212429	2212653	1	+	0	ID=PVPAM_090053800.1:CDS:3;Parent=PVPAM_090053800.1
###
PVPAM_09	.	polypeptide	2211129	2212653	.	+	.	ID=PVPAM_090053800.1:pep;Derives_from=PVPAM_090053800.1;orthologous_to=PVPAM_040011000.1,PVPAM_040036200.1,PVP01_0007240.1,PVP01_0534600.1,PVP01_0949400.1,PVP01_0949600.1,PVPAM_110070500.1,PVPAM_060042900.1,PVPAM_080011600.1,PVPAM_090054600.1,PVPAM_090053600.1,PVPAM_010005700.1,PVPAM_020006800.1,PVPAM_000021000.1,PVP01_0005820.1,PVP01_0535400.1,PVP01_0002180.1,PVPAM_030028600.1,PVPAM_060007500.1,PVPAM_050042400.1,PVP01_0009870.1;ortholog_cluster=ORTHOMCL2;product=term%3DPIR protein%3Bevidence%3DIEA%3Bwith%3DGeneDB:PVP01_0007240.1|GeneDB:PVP01_0534600.1|GeneDB:PVP01_0949400.1|GeneDB:PVP01_0949600.1|GeneDB:PVP01_0005820.1|GeneDB:PVP01_0535400.1|GeneDB:PVP01_0002180.1|GeneDB:PVP01_0009870.1
PVPAM_09	Pfam	protein_match	2211225	2212301	.	+	.	Parent=PVPAM_090053800.1:pep;Name=PF05795;signature_desc=Plasmodium vivax Vir protein
###
PVPAM_09	RATT	gene	2219764	2221355	.	+	.	ID=PVPAM_090053900;ratt_ortholog=PVP01_0949700
PVPAM_09	RATT	mRNA	2219764	2221355	.	+	.	ID=PVPAM_090053900.1;Parent=PVPAM_090053900
PVPAM_09	RATT	CDS	2219764	2219790	.	+	0	ID=PVPAM_090053900.1:CDS:1;Parent=PVPAM_090053900.1
PVPAM_09	RATT	CDS	2219931	2221007	.	+	0	ID=PVPAM_090053900.1:CDS:2;Parent=PVPAM_090053900.1
PVPAM_09	RATT	CDS	2221173	2221355	.	+	0	ID=PVPAM_090053900.1:CDS:3;Parent=PVPAM_090053900.1
###
PVPAM_09	.	polypeptide	2219764	2221355	.	+	.	ID=PVPAM_090053900.1:pep;Derives_from=PVPAM_090053900.1;orthologous_to=PVP01_0949700.1;ortholog_cluster=ORTHOMCL2777;product=term%3DPIR protein%3Bevidence%3DIEA%3Bwith%3DGeneDB:PVP01_0949700.1
PVPAM_09	Pfam	protein_match	2219809	2221029	.	+	.	Parent=PVPAM_090053900.1:pep;Name=PF05795;signature_desc=Plasmodium vivax Vir protein
###
PVPAM_09	RATT	gene	2224017	2224853	.	+	.	ID=PVPAM_090054000;ratt_ortholog=PVP01_0949800
PVPAM_09	RATT	mRNA	2224017	2224853	.	+	.	ID=PVPAM_090054000.1;Parent=PVPAM_090054000
PVPAM_09	RATT	CDS	2224017	2224127	.	+	0	ID=PVPAM_090054000.1:CDS:1;Parent=PVPAM_090054000.1
PVPAM_09	RATT	CDS	2224233	2224853	.	+	0	ID=PVPAM_090054000.1:CDS:2;Parent=PVPAM_090054000.1
###
PVPAM_09	.	polypeptide	2224017	2224853	.	+	.	ID=PVPAM_090054000.1:pep;Derives_from=PVPAM_090054000.1;orthologous_to=PVP01_0949800.1;ortholog_cluster=ORTHOMCL4585;product=term%3DPlasmodium exported protein%2C unknown function%3Bevidence%3DIEA%3Bwith%3DGeneDB:PVP01_0949800.1
PVPAM_09	Pfam	protein_match	2224386	2224730	.	+	.	Parent=PVPAM_090054000.1:pep;Name=PF12420;signature_desc=Protein of unknown function
###
PVPAM_09	.	pseudogene	2227878	2229066	832	-	.	ID=PVPAM_090054100:pseudogene;has_internal_stop=true;has_frameshift=true;Target=PVP01_0004430.1 8 367;original_prot_length=367
PVPAM_09	.	pseudogenic_transcript	2227878	2229066	.	-	.	ID=PVPAM_090054100.1;Parent=PVPAM_090054100:pseudogene
PVPAM_09	.	pseudogenic_exon	2227878	2228144	.	-	.	ID=PVPAM_090054100.1:pseudogenic_exon:1;Parent=PVPAM_090054100.1
PVPAM_09	.	pseudogenic_exon	2228146	2229066	.	-	.	ID=PVPAM_090054100.1:pseudogenic_exon:2;Parent=PVPAM_090054100.1
###
PVPAM_09	.	polypeptide	2227878	2229066	.	-	.	ID=PVPAM_090054100.1:pep;Derives_from=PVPAM_090054100.1;orthologous_to=PVPAM_040038700.1,PVPAM_080009700.1;ortholog_cluster=ORTHOMCL170;product=term%3DPlasmodium vivax Vir protein%2C putative%3Bevidence%3DIEA%3Bwith%3DPfam:PF05795
PVPAM_09	Pfam	protein_match	2227891	2229033	.	-	.	Parent=PVPAM_090054100.1:pep;Name=PF05795;signature_desc=Plasmodium vivax Vir protein
###
PVPAM_09	RATT	gene	2231302	2232954	.	+	.	ID=PVPAM_090054200;ratt_ortholog=PVP01_0950000
PVPAM_09	RATT	mRNA	2231302	2232954	.	+	.	ID=PVPAM_090054200.1;Parent=PVPAM_090054200
PVPAM_09	RATT	CDS	2231302	2231346	.	+	0	ID=PVPAM_090054200.1:CDS:1;Parent=PVPAM_090054200.1
PVPAM_09	RATT	CDS	2231486	2232649	.	+	0	ID=PVPAM_090054200.1:CDS:2;Parent=PVPAM_090054200.1
PVPAM_09	RATT	CDS	2232775	2232954	.	+	0	ID=PVPAM_090054200.1:CDS:3;Parent=PVPAM_090054200.1
###
PVPAM_09	.	polypeptide	2231302	2232954	.	+	.	ID=PVPAM_090054200.1:pep;Derives_from=PVPAM_090054200.1;orthologous_to=PVP01_0950000.1;ortholog_cluster=ORTHOMCL2363;product=term%3DPIR protein%3Bevidence%3DIEA%3Bwith%3DGeneDB:PVP01_0950000.1
PVPAM_09	Pfam	protein_match	2231395	2232669	.	+	.	Parent=PVPAM_090054200.1:pep;Name=PF05795;signature_desc=Plasmodium vivax Vir protein
###
PVPAM_09	AUGUSTUS	gene	2237544	2238461	1	+	.	ID=PVPAM_090054300
PVPAM_09	AUGUSTUS	mRNA	2237544	2238461	1	+	.	ID=PVPAM_090054300.1;Parent=PVPAM_090054300
PVPAM_09	AUGUSTUS	CDS	2237544	2237627	1	+	0	ID=PVPAM_090054300.1:CDS:1;Parent=PVPAM_090054300.1
PVPAM_09	AUGUSTUS	CDS	2237760	2238461	1	+	0	ID=PVPAM_090054300.1:CDS:2;Parent=PVPAM_090054300.1
###
PVPAM_09	.	polypeptide	2237544	2238461	.	+	.	ID=PVPAM_090054300.1:pep;Derives_from=PVPAM_090054300.1;orthologous_to=PVP01_0950100.1;ortholog_cluster=ORTHOMCL1408;product=term%3DPlasmodium exported protein%2C unknown function%3Bevidence%3DIEA%3Bwith%3DGeneDB:PVP01_0950100.1
PVPAM_09	Pfam	protein_match	2237886	2238299	.	+	.	Parent=PVPAM_090054300.1:pep;Name=PF12420;signature_desc=Protein of unknown function
###
PVPAM_09	AUGUSTUS	gene	2242830	2243393	0.97	-	.	ID=PVPAM_090054400
PVPAM_09	AUGUSTUS	mRNA	2242830	2243393	0.97	-	.	ID=PVPAM_090054400.1;Parent=PVPAM_090054400
PVPAM_09	AUGUSTUS	CDS	2242830	2243125	0.98	-	2	ID=PVPAM_090054400.1:CDS:1;Parent=PVPAM_090054400.1
PVPAM_09	AUGUSTUS	CDS	2243321	2243393	0.97	-	0	ID=PVPAM_090054400.1:CDS:2;Parent=PVPAM_090054400.1
###
PVPAM_09	.	polypeptide	2242830	2243393	.	-	.	ID=PVPAM_090054400.1:pep;Derives_from=PVPAM_090054400.1;product=term%3Dhypothetical protein
###
PVPAM_09	AUGUSTUS	gene	2243709	2244041	0.98	-	.	ID=PVPAM_090054500
PVPAM_09	AUGUSTUS	mRNA	2243709	2244041	0.98	-	.	ID=PVPAM_090054500.1;Parent=PVPAM_090054500
PVPAM_09	AUGUSTUS	CDS	2243709	2244041	0.98	-	0	ID=PVPAM_090054500.1:CDS:1;Parent=PVPAM_090054500.1
###
PVPAM_09	.	polypeptide	2243709	2244041	.	-	.	ID=PVPAM_090054500.1:pep;Derives_from=PVPAM_090054500.1;orthologous_to=PVPAM_030028500.1;ortholog_cluster=ORTHOMCL411;product=term%3DPlasmodium vivax Vir protein%2C putative%3Bevidence%3DIEA%3Bwith%3DPfam:PF05795
PVPAM_09	Pfam	protein_match	2243826	2244038	.	-	.	Parent=PVPAM_090054500.1:pep;Name=PF05795;signature_desc=Plasmodium vivax Vir protein
###
PVPAM_09	AUGUSTUS	gene	2246263	2247739	1	+	.	ID=PVPAM_090054600
PVPAM_09	AUGUSTUS	mRNA	2246263	2247739	1	+	.	ID=PVPAM_090054600.1;Parent=PVPAM_090054600
PVPAM_09	AUGUSTUS	CDS	2246263	2246334	1	+	0	ID=PVPAM_090054600.1:CDS:1;Parent=PVPAM_090054600.1
PVPAM_09	AUGUSTUS	CDS	2246474	2247439	1	+	0	ID=PVPAM_090054600.1:CDS:2;Parent=PVPAM_090054600.1
PVPAM_09	AUGUSTUS	CDS	2247569	2247739	1	+	0	ID=PVPAM_090054600.1:CDS:3;Parent=PVPAM_090054600.1
###
PVPAM_09	.	polypeptide	2246263	2247739	.	+	.	ID=PVPAM_090054600.1:pep;Derives_from=PVPAM_090054600.1;orthologous_to=PVPAM_040011000.1,PVPAM_040036200.1,PVPAM_090053800.1,PVP01_0007240.1,PVP01_0534600.1,PVP01_0949400.1,PVP01_0949600.1,PVPAM_110070500.1,PVPAM_060042900.1,PVPAM_080011600.1,PVPAM_090053600.1,PVPAM_010005700.1,PVPAM_020006800.1,PVPAM_000021000.1,PVP01_0005820.1,PVP01_0535400.1,PVP01_0002180.1,PVPAM_030028600.1,PVPAM_060007500.1,PVPAM_050042400.1,PVP01_0009870.1;ortholog_cluster=ORTHOMCL2;product=term%3DPIR protein%3Bevidence%3DIEA%3Bwith%3DGeneDB:PVP01_0007240.1|GeneDB:PVP01_0534600.1|GeneDB:PVP01_0949400.1|GeneDB:PVP01_0949600.1|GeneDB:PVP01_0005820.1|GeneDB:PVP01_0535400.1|GeneDB:PVP01_0002180.1|GeneDB:PVP01_0009870.1
PVPAM_09	Pfam	protein_match	2246359	2247459	.	+	.	Parent=PVPAM_090054600.1:pep;Name=PF05795;signature_desc=Plasmodium vivax Vir protein
###
PVPAM_09	AUGUSTUS	gene	2250823	2252167	1	+	.	ID=PVPAM_090054700
PVPAM_09	AUGUSTUS	mRNA	2250823	2252167	1	+	.	ID=PVPAM_090054700.1;Parent=PVPAM_090054700
PVPAM_09	AUGUSTUS	CDS	2250823	2250849	1	+	0	ID=PVPAM_090054700.1:CDS:1;Parent=PVPAM_090054700.1
PVPAM_09	AUGUSTUS	CDS	2250986	2251885	1	+	0	ID=PVPAM_090054700.1:CDS:2;Parent=PVPAM_090054700.1
PVPAM_09	AUGUSTUS	CDS	2252006	2252167	1	+	0	ID=PVPAM_090054700.1:CDS:3;Parent=PVPAM_090054700.1
###
PVPAM_09	.	polypeptide	2250823	2252167	.	+	.	ID=PVPAM_090054700.1:pep;Derives_from=PVPAM_090054700.1;orthologous_to=PVP01_0002210.1,PVP01_0120500.1,PVPAM_110070600.1;ortholog_cluster=ORTHOMCL102;product=term%3DPIR protein%3Bevidence%3DIEA%3Bwith%3DGeneDB:PVP01_0002210.1%3Bis_preferred%3Dtrue,term%3DVIR protein%3Bevidence%3DIEA%3Bwith%3DGeneDB:PVP01_0120500.1%3Brank%3D1
PVPAM_09	Pfam	protein_match	2250868	2251896	.	+	.	Parent=PVPAM_090054700.1:pep;Name=PF05795;signature_desc=Plasmodium vivax Vir protein
###
PVPAM_09	RATT	gene	2254179	2254724	.	+	.	ID=PVPAM_090054800;ratt_ortholog=PVP01_0002220
PVPAM_09	RATT	mRNA	2254179	2254724	.	+	.	ID=PVPAM_090054800.1;Parent=PVPAM_090054800
PVPAM_09	RATT	CDS	2254179	2254724	.	+	0	ID=PVPAM_090054800.1:CDS:1;Parent=PVPAM_090054800.1
###
PVPAM_09	.	polypeptide	2254179	2254724	.	+	.	ID=PVPAM_090054800.1:pep;Derives_from=PVPAM_090054800.1;orthologous_to=PVPAM_110070700.1,PVP01_0002220.1;ortholog_cluster=ORTHOMCL261;product=term%3Dhypothetical protein%2C conserved
###
PVPAM_10	AUGUSTUS	gene	1	1124	0.91	+	.	ID=PVPAM_100005000;fiveEndPartial=true;Start_range=.,.
PVPAM_10	AUGUSTUS	mRNA	1	1124	0.91	+	.	ID=PVPAM_100005000.1;Parent=PVPAM_100005000
PVPAM_10	AUGUSTUS	CDS	45	841	0.91	+	2	ID=PVPAM_100005000.1:CDS:1;Parent=PVPAM_100005000.1
PVPAM_10	AUGUSTUS	CDS	969	1124	1	+	0	ID=PVPAM_100005000.1:CDS:2;Parent=PVPAM_100005000.1
###
PVPAM_10	.	contig	1	1597401	.	+	.	Name=PVPAM_10_CTG000010
PVPAM_10	.	polypeptide	45	1124	.	+	.	ID=PVPAM_100005000.1:pep;Derives_from=PVPAM_100005000.1;orthologous_to=PVPAM_000028500.1,PVPAM_100005200.1;ortholog_cluster=ORTHOMCL253;product=term%3DPlasmodium vivax Vir protein%2C putative%3Bevidence%3DIEA%3Bwith%3DPfam:PF05795
PVPAM_10	Pfam	protein_match	675	983	.	+	.	Parent=PVPAM_100005000.1:pep;Name=PF05795;signature_desc=Plasmodium vivax Vir protein
###
PVPAM_10	AUGUSTUS	gene	3627	4977	1	+	.	ID=PVPAM_100005100
PVPAM_10	AUGUSTUS	mRNA	3627	4977	1	+	.	ID=PVPAM_100005100.1;Parent=PVPAM_100005100
PVPAM_10	AUGUSTUS	CDS	3627	3668	1	+	0	ID=PVPAM_100005100.1:CDS:1;Parent=PVPAM_100005100.1
PVPAM_10	AUGUSTUS	CDS	3798	4697	1	+	0	ID=PVPAM_100005100.1:CDS:2;Parent=PVPAM_100005100.1
PVPAM_10	AUGUSTUS	CDS	4813	4977	1	+	0	ID=PVPAM_100005100.1:CDS:3;Parent=PVPAM_100005100.1
###
PVPAM_10	.	polypeptide	3627	4977	.	+	.	ID=PVPAM_100005100.1:pep;Derives_from=PVPAM_100005100.1;orthologous_to=PVPAM_000028600.1,PVP01_0001000.1;ortholog_cluster=ORTHOMCL254;product=term%3DPIR protein%3Bevidence%3DIEA%3Bwith%3DGeneDB:PVP01_0001000.1
PVPAM_10	Pfam	protein_match	3693	4724	.	+	.	Parent=PVPAM_100005100.1:pep;Name=PF05795;signature_desc=Plasmodium vivax Vir protein
###
PVPAM_10	AUGUSTUS	gene	9125	10408	1	+	.	ID=PVPAM_100005200
PVPAM_10	AUGUSTUS	mRNA	9125	10408	1	+	.	ID=PVPAM_100005200.1;Parent=PVPAM_100005200
PVPAM_10	AUGUSTUS	CDS	9125	9166	1	+	0	ID=PVPAM_100005200.1:CDS:1;Parent=PVPAM_100005200.1
PVPAM_10	AUGUSTUS	CDS	9299	10108	1	+	0	ID=PVPAM_100005200.1:CDS:2;Parent=PVPAM_100005200.1
PVPAM_10	AUGUSTUS	CDS	10253	10408	1	+	0	ID=PVPAM_100005200.1:CDS:3;Parent=PVPAM_100005200.1
###
PVPAM_10	.	polypeptide	9125	10408	.	+	.	ID=PVPAM_100005200.1:pep;Derives_from=PVPAM_100005200.1;orthologous_to=PVPAM_000028500.1,PVPAM_100005000.1;ortholog_cluster=ORTHOMCL253;product=term%3DPlasmodium vivax Vir protein%2C putative%3Bevidence%3DIEA%3Bwith%3DPfam:PF05795
PVPAM_10	Pfam	protein_match	9194	9757	.	+	.	Parent=PVPAM_100005200.1:pep;Name=PF05795;signature_desc=Plasmodium vivax Vir protein
###
PVPAM_10	AUGUSTUS	gene	11925	13259	1	+	.	ID=PVPAM_100005300
PVPAM_10	AUGUSTUS	mRNA	11925	13259	1	+	.	ID=PVPAM_100005300.1;Parent=PVPAM_100005300
PVPAM_10	AUGUSTUS	CDS	11925	11951	1	+	0	ID=PVPAM_100005300.1:CDS:1;Parent=PVPAM_100005300.1
PVPAM_10	AUGUSTUS	CDS	12088	12969	1	+	0	ID=PVPAM_100005300.1:CDS:2;Parent=PVPAM_100005300.1
PVPAM_10	AUGUSTUS	CDS	13089	13259	1	+	0	ID=PVPAM_100005300.1:CDS:3;Parent=PVPAM_100005300.1
###
PVPAM_10	.	polypeptide	11925	13259	.	+	.	ID=PVPAM_100005300.1:pep;Derives_from=PVPAM_100005300.1;orthologous_to=PVPAM_000034300.1,PVPAM_000028400.1;ortholog_cluster=ORTHOMCL206;product=term%3DPlasmodium vivax Vir protein%2C putative%3Bevidence%3DIEA%3Bwith%3DPfam:PF05795
PVPAM_10	Pfam	protein_match	12675	12989	.	+	.	Parent=PVPAM_100005300.1:pep;Name=PF05795;signature_desc=Plasmodium vivax Vir protein
###
PVPAM_10	RATT	gene	15934	17244	.	+	.	ID=PVPAM_100005400;ratt_ortholog=PVP01_0000990
PVPAM_10	RATT	mRNA	15934	17244	.	+	.	ID=PVPAM_100005400.1;Parent=PVPAM_100005400
PVPAM_10	RATT	CDS	15934	15975	.	+	0	ID=PVPAM_100005400.1:CDS:1;Parent=PVPAM_100005400.1
PVPAM_10	RATT	CDS	16101	16961	.	+	0	ID=PVPAM_100005400.1:CDS:2;Parent=PVPAM_100005400.1
PVPAM_10	RATT	CDS	17077	17244	.	+	0	ID=PVPAM_100005400.1:CDS:3;Parent=PVPAM_100005400.1
###
PVPAM_10	.	polypeptide	15934	17244	.	+	.	ID=PVPAM_100005400.1:pep;Derives_from=PVPAM_100005400.1;orthologous_to=PVP01_0000990.1;ortholog_cluster=ORTHOMCL2317;product=term%3DPIR protein%3Bevidence%3DIEA%3Bwith%3DGeneDB:PVP01_0000990.1
PVPAM_10	Pfam	protein_match	16003	16995	.	+	.	Parent=PVPAM_100005400.1:pep;Name=PF05795;signature_desc=Plasmodium vivax Vir protein
###
PVPAM_10	RATT	gene	19074	22084	.	-	.	ID=PVPAM_100005500;ratt_ortholog=PVP01_0000980
PVPAM_10	RATT	mRNA	19074	22084	.	-	.	ID=PVPAM_100005500.1;Parent=PVPAM_100005500
PVPAM_10	RATT	CDS	19074	19238	.	-	0	ID=PVPAM_100005500.1:CDS:1;Parent=PVPAM_100005500.1
PVPAM_10	RATT	CDS	19353	20183	.	-	0	ID=PVPAM_100005500.1:CDS:2;Parent=PVPAM_100005500.1
PVPAM_10	RATT	CDS	20324	21052	.	-	0	ID=PVPAM_100005500.1:CDS:3;Parent=PVPAM_100005500.1
PVPAM_10	RATT	CDS	21208	21885	.	-	0	ID=PVPAM_100005500.1:CDS:4;Parent=PVPAM_100005500.1
PVPAM_10	RATT	CDS	22040	22084	.	-	0	ID=PVPAM_100005500.1:CDS:5;Parent=PVPAM_100005500.1
###
PVPAM_10	.	polypeptide	19074	22084	.	-	.	ID=PVPAM_100005500.1:pep;Derives_from=PVPAM_100005500.1;orthologous_to=PVP01_0000980.1,PVP01_1000200.1,PVPAM_100006400.1;ortholog_cluster=ORTHOMCL80;product=term%3DPIR protein%3Bevidence%3DIEA%3Bwith%3DGeneDB:PVP01_0000980.1|GeneDB:PVP01_1000200.1
PVPAM_10	Pfam	protein_match	19646	19888	.	-	.	Parent=PVPAM_100005500.1:pep;Name=PF05795;signature_desc=Plasmodium vivax Vir protein
PVPAM_10	Pfam	protein_match	19970	20608	.	-	.	Parent=PVPAM_100005500.1:pep;Name=PF05795;signature_desc=Plasmodium vivax Vir protein
PVPAM_10	Pfam	protein_match	21401	22018	.	-	.	Parent=PVPAM_100005500.1:pep;Name=PF05795;signature_desc=Plasmodium vivax Vir protein
###
PVPAM_10	AUGUSTUS	gene	28719	30054	1	+	.	ID=PVPAM_100005600
PVPAM_10	AUGUSTUS	mRNA	28719	30054	1	+	.	ID=PVPAM_100005600.1;Parent=PVPAM_100005600
PVPAM_10	AUGUSTUS	CDS	28719	28760	1	+	0	ID=PVPAM_100005600.1:CDS:1;Parent=PVPAM_100005600.1
PVPAM_10	AUGUSTUS	CDS	28888	29772	1	+	0	ID=PVPAM_100005600.1:CDS:2;Parent=PVPAM_100005600.1
PVPAM_10	AUGUSTUS	CDS	29887	30054	1	+	0	ID=PVPAM_100005600.1:CDS:3;Parent=PVPAM_100005600.1
###
PVPAM_10	.	polypeptide	28719	30054	.	+	.	ID=PVPAM_100005600.1:pep;Derives_from=PVPAM_100005600.1;orthologous_to=PVPAM_000028100.1;ortholog_cluster=ORTHOMCL385;product=term%3DPlasmodium vivax Vir protein%2C putative%3Bevidence%3DIEA%3Bwith%3DPfam:PF05795
PVPAM_10	Pfam	protein_match	28791	29801	.	+	.	Parent=PVPAM_100005600.1:pep;Name=PF05795;signature_desc=Plasmodium vivax Vir protein
###
PVPAM_10	AUGUSTUS	gene	33694	35198	0.63	+	.	ID=PVPAM_100005700
PVPAM_10	AUGUSTUS	mRNA	33694	35198	0.63	+	.	ID=PVPAM_100005700.1;Parent=PVPAM_100005700
PVPAM_10	AUGUSTUS	CDS	33694	33738	1	+	0	ID=PVPAM_100005700.1:CDS:1;Parent=PVPAM_100005700.1
PVPAM_10	AUGUSTUS	CDS	33881	34709	0.63	+	0	ID=PVPAM_100005700.1:CDS:2;Parent=PVPAM_100005700.1
PVPAM_10	AUGUSTUS	CDS	34803	34828	1	+	2	ID=PVPAM_100005700.1:CDS:3;Parent=PVPAM_100005700.1
PVPAM_10	AUGUSTUS	CDS	35016	35198	1	+	0	ID=PVPAM_100005700.1:CDS:4;Parent=PVPAM_100005700.1
###
PVPAM_10	.	polypeptide	33694	35198	.	+	.	ID=PVPAM_100005700.1:pep;Derives_from=PVPAM_100005700.1;orthologous_to=PVPAM_000028000.1,PVPAM_000028000.2,PVPAM_000029600.1,PVP01_0001090.1,PVP01_0000960.1;ortholog_cluster=ORTHOMCL51;product=term%3DPIR protein%3Bevidence%3DIEA%3Bwith%3DGeneDB:PVP01_0001090.1|GeneDB:PVP01_0000960.1
PVPAM_10	Pfam	protein_match	33757	34635	.	+	.	Parent=PVPAM_100005700.1:pep;Name=PF05795;signature_desc=Plasmodium vivax Vir protein
###
PVPAM_10	AUGUSTUS	gene	35900	37231	1	-	.	ID=PVPAM_100005800
PVPAM_10	AUGUSTUS	mRNA	35900	37231	1	-	.	ID=PVPAM_100005800.1;Parent=PVPAM_100005800
PVPAM_10	AUGUSTUS	CDS	35900	36067	1	-	0	ID=PVPAM_100005800.1:CDS:1;Parent=PVPAM_100005800.1
PVPAM_10	AUGUSTUS	CDS	36182	37060	1	-	0	ID=PVPAM_100005800.1:CDS:2;Parent=PVPAM_100005800.1
PVPAM_10	AUGUSTUS	CDS	37190	37231	1	-	0	ID=PVPAM_100005800.1:CDS:3;Parent=PVPAM_100005800.1
###
PVPAM_10	.	polypeptide	35900	37231	.	-	.	ID=PVPAM_100005800.1:pep;Derives_from=PVPAM_100005800.1;orthologous_to=PVP01_0000950.1;ortholog_cluster=ORTHOMCL3918;product=term%3DPIR protein%3Bevidence%3DIEA%3Bwith%3DGeneDB:PVP01_0000950.1
PVPAM_10	Pfam	protein_match	36152	37162	.	-	.	Parent=PVPAM_100005800.1:pep;Name=PF05795;signature_desc=Plasmodium vivax Vir protein
###
PVPAM_10	AUGUSTUS	gene	40873	42120	1	-	.	ID=PVPAM_100005900
PVPAM_10	AUGUSTUS	mRNA	40873	42120	1	-	.	ID=PVPAM_100005900.1;Parent=PVPAM_100005900
PVPAM_10	AUGUSTUS	CDS	40873	41028	1	-	0	ID=PVPAM_100005900.1:CDS:1;Parent=PVPAM_100005900.1
PVPAM_10	AUGUSTUS	CDS	41142	41951	1	-	0	ID=PVPAM_100005900.1:CDS:2;Parent=PVPAM_100005900.1
PVPAM_10	AUGUSTUS	CDS	42079	42120	1	-	0	ID=PVPAM_100005900.1:CDS:3;Parent=PVPAM_100005900.1
###
PVPAM_10	.	polypeptide	40873	42120	.	-	.	ID=PVPAM_100005900.1:pep;Derives_from=PVPAM_100005900.1;product=term%3Dhypothetical protein
###
PVPAM_10	AUGUSTUS	gene	48577	49927	0.91	-	.	ID=PVPAM_100006000
PVPAM_10	AUGUSTUS	mRNA	48577	49927	0.91	-	.	ID=PVPAM_100006000.1;Parent=PVPAM_100006000
PVPAM_10	AUGUSTUS	CDS	48577	48744	1	-	0	ID=PVPAM_100006000.1:CDS:1;Parent=PVPAM_100006000.1
PVPAM_10	AUGUSTUS	CDS	48859	49755	0.91	-	0	ID=PVPAM_100006000.1:CDS:2;Parent=PVPAM_100006000.1
PVPAM_10	AUGUSTUS	CDS	49886	49927	0.91	-	0	ID=PVPAM_100006000.1:CDS:3;Parent=PVPAM_100006000.1
###
PVPAM_10	.	polypeptide	48577	49927	.	-	.	ID=PVPAM_100006000.1:pep;Derives_from=PVPAM_100006000.1;product=term%3DPlasmodium vivax Vir protein%2C putative%3Bevidence%3DIEA%3Bwith%3DPfam:PF05795
PVPAM_10	Pfam	protein_match	48830	49861	.	-	.	Parent=PVPAM_100006000.1:pep;Name=PF05795;signature_desc=Plasmodium vivax Vir protein
###
PVPAM_10	AUGUSTUS	gene	54594	55733	0.95	-	.	ID=PVPAM_100006100
PVPAM_10	AUGUSTUS	mRNA	54594	55733	0.95	-	.	ID=PVPAM_100006100.1;Parent=PVPAM_100006100
PVPAM_10	AUGUSTUS	CDS	54594	54746	1	-	0	ID=PVPAM_100006100.1:CDS:1;Parent=PVPAM_100006100.1
PVPAM_10	AUGUSTUS	CDS	54883	55566	0.97	-	0	ID=PVPAM_100006100.1:CDS:2;Parent=PVPAM_100006100.1
PVPAM_10	AUGUSTUS	CDS	55716	55733	0.95	-	0	ID=PVPAM_100006100.1:CDS:3;Parent=PVPAM_100006100.1
###
PVPAM_10	.	polypeptide	54594	55733	.	-	.	ID=PVPAM_100006100.1:pep;Derives_from=PVPAM_100006100.1;orthologous_to=PVP01_0001330.1;ortholog_cluster=ORTHOMCL2728;product=term%3DPIR protein%3Bevidence%3DIEA%3Bwith%3DGeneDB:PVP01_0001330.1
###
PVPAM_10	RATT	gene	60886	61258	.	-	.	ID=PVPAM_100006200;ratt_ortholog=PVP01_0001340
PVPAM_10	RATT	mRNA	60886	61258	.	-	.	ID=PVPAM_100006200.1;Parent=PVPAM_100006200
PVPAM_10	RATT	CDS	60886	61008	.	-	0	ID=PVPAM_100006200.1:CDS:1;Parent=PVPAM_100006200.1
PVPAM_10	RATT	CDS	61139	61258	.	-	0	ID=PVPAM_100006200.1:CDS:2;Parent=PVPAM_100006200.1
###
PVPAM_10	.	polypeptide	60886	61258	.	-	.	ID=PVPAM_100006200.1:pep;Derives_from=PVPAM_100006200.1;orthologous_to=PVP01_0001340.1;ortholog_cluster=ORTHOMCL5492;product=term%3DPIR protein%3Bevidence%3DIEA%3Bwith%3DGeneDB:PVP01_0001340.1
###
PVPAM_10	RATT	gene	67748	68918	.	+	.	ID=PVPAM_100006300;ratt_ortholog=PVP01_1000100
PVPAM_10	RATT	mRNA	67748	68918	.	+	.	ID=PVPAM_100006300.1;Parent=PVPAM_100006300
PVPAM_10	RATT	CDS	67748	67759	.	+	0	ID=PVPAM_100006300.1:CDS:1;Parent=PVPAM_100006300.1
PVPAM_10	RATT	CDS	67887	68774	.	+	0	ID=PVPAM_100006300.1:CDS:2;Parent=PVPAM_100006300.1
PVPAM_10	RATT	CDS	68886	68918	.	+	0	ID=PVPAM_100006300.1:CDS:3;Parent=PVPAM_100006300.1
###
PVPAM_10	.	polypeptide	67748	68918	.	+	.	ID=PVPAM_100006300.1:pep;Derives_from=PVPAM_100006300.1;orthologous_to=PVP01_1000100.1,PVP01_1000900.1,PVP01_0001350.1,PVPAM_000028200.1;ortholog_cluster=ORTHOMCL66;product=term%3DPIR protein%3Bevidence%3DIEA%3Bwith%3DGeneDB:PVP01_1000100.1|GeneDB:PVP01_1000900.1|GeneDB:PVP01_0001350.1
PVPAM_10	Pfam	protein_match	67754	68674	.	+	.	Parent=PVPAM_100006300.1:pep;Name=PF05795;signature_desc=Plasmodium vivax Vir protein
###
PVPAM_10	AUGUSTUS	gene	71577	74590	0.8	+	.	ID=PVPAM_100006400
PVPAM_10	AUGUSTUS	mRNA	71577	74590	0.8	+	.	ID=PVPAM_100006400.1;Parent=PVPAM_100006400
PVPAM_10	AUGUSTUS	CDS	71577	71618	0.86	+	0	ID=PVPAM_100006400.1:CDS:1;Parent=PVPAM_100006400.1
PVPAM_10	AUGUSTUS	CDS	71773	72456	0.99	+	0	ID=PVPAM_100006400.1:CDS:2;Parent=PVPAM_100006400.1
PVPAM_10	AUGUSTUS	CDS	72603	73352	0.94	+	0	ID=PVPAM_100006400.1:CDS:3;Parent=PVPAM_100006400.1
PVPAM_10	AUGUSTUS	CDS	73481	74311	1	+	0	ID=PVPAM_100006400.1:CDS:4;Parent=PVPAM_100006400.1
PVPAM_10	AUGUSTUS	CDS	74426	74590	1	+	0	ID=PVPAM_100006400.1:CDS:5;Parent=PVPAM_100006400.1
###
PVPAM_10	.	polypeptide	71577	74590	.	+	.	ID=PVPAM_100006400.1:pep;Derives_from=PVPAM_100006400.1;orthologous_to=PVP01_0000980.1,PVP01_1000200.1,PVPAM_100005500.1;ortholog_cluster=ORTHOMCL80;product=term%3DPIR protein%3Bevidence%3DIEA%3Bwith%3DGeneDB:PVP01_0000980.1|GeneDB:PVP01_1000200.1
PVPAM_10	Pfam	protein_match	71643	72275	.	+	.	Parent=PVPAM_100006400.1:pep;Name=PF05795;signature_desc=Plasmodium vivax Vir protein
PVPAM_10	Pfam	protein_match	73074	73709	.	+	.	Parent=PVPAM_100006400.1:pep;Name=PF05795;signature_desc=Plasmodium vivax Vir protein
PVPAM_10	Pfam	protein_match	73797	74042	.	+	.	Parent=PVPAM_100006400.1:pep;Name=PF05795;signature_desc=Plasmodium vivax Vir protein
###
PVPAM_10	RATT	gene	77584	78847	.	-	.	ID=PVPAM_100006500;ratt_ortholog=PVP01_1001100
PVPAM_10	RATT	mRNA	77584	78847	.	-	.	ID=PVPAM_100006500.1;Parent=PVPAM_100006500
PVPAM_10	RATT	CDS	77584	77739	.	-	0	ID=PVPAM_100006500.1:CDS:1;Parent=PVPAM_100006500.1
PVPAM_10	RATT	CDS	77866	78675	.	-	0	ID=PVPAM_100006500.1:CDS:2;Parent=PVPAM_100006500.1
PVPAM_10	RATT	CDS	78806	78847	.	-	0	ID=PVPAM_100006500.1:CDS:3;Parent=PVPAM_100006500.1
###
PVPAM_10	.	polypeptide	77584	78847	.	-	.	ID=PVPAM_100006500.1:pep;Derives_from=PVPAM_100006500.1;orthologous_to=PVP01_0001360.1,PVP01_1001100.1,PVPAM_000034200.1;ortholog_cluster=ORTHOMCL108;product=term%3DPIR protein%3Bevidence%3DIEA%3Bwith%3DGeneDB:PVP01_0001360.1|GeneDB:PVP01_1001100.1
###
PVPAM_10	AUGUSTUS	gene	81286	82623	1	-	.	ID=PVPAM_100006600
PVPAM_10	AUGUSTUS	mRNA	81286	82623	1	-	.	ID=PVPAM_100006600.1;Parent=PVPAM_100006600
PVPAM_10	AUGUSTUS	CDS	81286	81438	1	-	0	ID=PVPAM_100006600.1:CDS:1;Parent=PVPAM_100006600.1
PVPAM_10	AUGUSTUS	CDS	81552	82451	1	-	0	ID=PVPAM_100006600.1:CDS:2;Parent=PVPAM_100006600.1
PVPAM_10	AUGUSTUS	CDS	82582	82623	1	-	0	ID=PVPAM_100006600.1:CDS:3;Parent=PVPAM_100006600.1
###
PVPAM_10	.	polypeptide	81286	82623	.	-	.	ID=PVPAM_100006600.1:pep;Derives_from=PVPAM_100006600.1;orthologous_to=PVPAM_000034100.1,PVPAM_000027600.1,PVP01_0001230.1;ortholog_cluster=ORTHOMCL115;product=term%3DPIR protein%3Bevidence%3DIEA%3Bwith%3DGeneDB:PVP01_0001230.1
PVPAM_10	Pfam	protein_match	81541	82557	.	-	.	Parent=PVPAM_100006600.1:pep;Name=PF05795;signature_desc=Plasmodium vivax Vir protein
###
PVPAM_10	AUGUSTUS	gene	85688	87028	1	-	.	ID=PVPAM_100006700
PVPAM_10	AUGUSTUS	mRNA	85688	87028	1	-	.	ID=PVPAM_100006700.1;Parent=PVPAM_100006700
PVPAM_10	AUGUSTUS	CDS	85688	85840	1	-	0	ID=PVPAM_100006700.1:CDS:1;Parent=PVPAM_100006700.1
PVPAM_10	AUGUSTUS	CDS	85955	86857	1	-	0	ID=PVPAM_100006700.1:CDS:2;Parent=PVPAM_100006700.1
PVPAM_10	AUGUSTUS	CDS	86987	87028	1	-	0	ID=PVPAM_100006700.1:CDS:3;Parent=PVPAM_100006700.1
###
PVPAM_10	.	polypeptide	85688	87028	.	-	.	ID=PVPAM_100006700.1:pep;Derives_from=PVPAM_100006700.1;orthologous_to=PVP01_0001250.1;ortholog_cluster=ORTHOMCL2002;product=term%3DPIR protein%3Bevidence%3DIEA%3Bwith%3DGeneDB:PVP01_0001250.1
PVPAM_10	Pfam	protein_match	86393	86968	.	-	.	Parent=PVPAM_100006700.1:pep;Name=PF05795;signature_desc=Plasmodium vivax Vir protein
###
PVPAM_10	AUGUSTUS	gene	90240	91488	1	-	.	ID=PVPAM_100006800
PVPAM_10	AUGUSTUS	mRNA	90240	91488	1	-	.	ID=PVPAM_100006800.1;Parent=PVPAM_100006800
PVPAM_10	AUGUSTUS	CDS	90240	90260	1	-	0	ID=PVPAM_100006800.1:CDS:1;Parent=PVPAM_100006800.1
PVPAM_10	AUGUSTUS	CDS	90375	91316	1	-	0	ID=PVPAM_100006800.1:CDS:2;Parent=PVPAM_100006800.1
PVPAM_10	AUGUSTUS	CDS	91447	91488	1	-	0	ID=PVPAM_100006800.1:CDS:3;Parent=PVPAM_100006800.1
###
PVPAM_10	.	polypeptide	90240	91488	.	-	.	ID=PVPAM_100006800.1:pep;Derives_from=PVPAM_100006800.1;product=term%3DPlasmodium vivax Vir protein%2C putative%3Bevidence%3DIEA%3Bwith%3DPfam:PF05795
PVPAM_10	Pfam	protein_match	90493	91419	.	-	.	Parent=PVPAM_100006800.1:pep;Name=PF05795;signature_desc=Plasmodium vivax Vir protein
###
PVPAM_10	AUGUSTUS	gene	95496	96743	1.97	-	.	ID=PVPAM_100006900
PVPAM_10	AUGUSTUS	mRNA	95496	96743	0.98	-	.	ID=PVPAM_100006900.1;Parent=PVPAM_100006900
PVPAM_10	AUGUSTUS	CDS	95496	95660	1	-	0	ID=PVPAM_100006900.1:CDS:1;Parent=PVPAM_100006900.1
PVPAM_10	AUGUSTUS	CDS	95774	96583	0.98	-	0	ID=PVPAM_100006900.1:CDS:2;Parent=PVPAM_100006900.1
PVPAM_10	AUGUSTUS	CDS	96702	96743	1	-	0	ID=PVPAM_100006900.1:CDS:3;Parent=PVPAM_100006900.1
PVPAM_10	AUGUSTUS	mRNA	95496	96743	0.99	-	.	ID=PVPAM_100006900.2;Parent=PVPAM_100006900
PVPAM_10	AUGUSTUS	CDS	95496	95660	1	-	0	ID=PVPAM_100006900.2:CDS:1;Parent=PVPAM_100006900.2
PVPAM_10	AUGUSTUS	CDS	95774	96544	0.99	-	0	ID=PVPAM_100006900.2:CDS:2;Parent=PVPAM_100006900.2
PVPAM_10	AUGUSTUS	CDS	96702	96743	1	-	0	ID=PVPAM_100006900.2:CDS:3;Parent=PVPAM_100006900.2
###
PVPAM_10	.	polypeptide	95496	96743	.	-	.	ID=PVPAM_100006900.1:pep;Derives_from=PVPAM_100006900.1;orthologous_to=PVPAM_100006900.2,PVP01_0001210.1;ortholog_cluster=ORTHOMCL262;product=term%3DPIR protein%3Bevidence%3DIEA%3Bwith%3DGeneDB:PVP01_0001210.1
PVPAM_10	Pfam	protein_match	95739	95999	.	-	.	Parent=PVPAM_100006900.1:pep;Name=PF05795;signature_desc=Plasmodium vivax Vir protein
###
PVPAM_10	.	polypeptide	95496	96743	.	-	.	ID=PVPAM_100006900.2:pep;Derives_from=PVPAM_100006900.2;orthologous_to=PVPAM_100006900.1,PVP01_0001210.1;ortholog_cluster=ORTHOMCL262;product=term%3DPIR protein%3Bevidence%3DIEA%3Bwith%3DGeneDB:PVP01_0001210.1
PVPAM_10	Pfam	protein_match	95778	96038	.	-	.	Parent=PVPAM_100006900.2:pep;Name=PF05795;signature_desc=Plasmodium vivax Vir protein
###
PVPAM_10	.	pseudogene	100568	101767	706	-	.	ID=PVPAM_100007000:pseudogene;has_internal_stop=true;has_frameshift=false;has_stop=true;Target=PVP01_0001150.1 6 351;original_prot_length=351
PVPAM_10	.	pseudogenic_transcript	100568	101767	.	-	.	ID=PVPAM_100007000.1;Parent=PVPAM_100007000:pseudogene
PVPAM_10	.	pseudogenic_exon	100568	101767	.	-	.	ID=PVPAM_100007000.1:pseudogenic_exon:1;Parent=PVPAM_100007000.1
###
PVPAM_10	.	polypeptide	100568	101767	.	-	.	ID=PVPAM_100007000.1:pep;Derives_from=PVPAM_100007000.1;orthologous_to=PVP01_0001220.1;ortholog_cluster=ORTHOMCL2005;product=term%3DPIR protein%3Bevidence%3DIEA%3Bwith%3DGeneDB:PVP01_0001220.1
###
PVPAM_10	AUGUSTUS	gene	105262	106648	1	-	.	ID=PVPAM_100007100
PVPAM_10	AUGUSTUS	mRNA	105262	106648	1	-	.	ID=PVPAM_100007100.1;Parent=PVPAM_100007100
PVPAM_10	AUGUSTUS	CDS	105262	105417	1	-	0	ID=PVPAM_100007100.1:CDS:1;Parent=PVPAM_100007100.1
PVPAM_10	AUGUSTUS	CDS	105533	106483	1	-	0	ID=PVPAM_100007100.1:CDS:2;Parent=PVPAM_100007100.1
PVPAM_10	AUGUSTUS	CDS	106607	106648	1	-	0	ID=PVPAM_100007100.1:CDS:3;Parent=PVPAM_100007100.1
###
PVPAM_10	.	polypeptide	105262	106648	.	-	.	ID=PVPAM_100007100.1:pep;Derives_from=PVPAM_100007100.1;orthologous_to=PVPAM_000030400.1,PVP01_1000500.1;ortholog_cluster=ORTHOMCL158;product=term%3DPIR protein%3Bevidence%3DIEA%3Bwith%3DGeneDB:PVP01_1000500.1
PVPAM_10	Pfam	protein_match	105512	106576	.	-	.	Parent=PVPAM_100007100.1:pep;Name=PF05795;signature_desc=Plasmodium vivax Vir protein
###
PVPAM_10	AUGUSTUS	gene	109717	111061	0.79	-	.	ID=PVPAM_100007200
PVPAM_10	AUGUSTUS	mRNA	109717	111061	0.79	-	.	ID=PVPAM_100007200.1;Parent=PVPAM_100007200
PVPAM_10	AUGUSTUS	CDS	109717	109875	1	-	0	ID=PVPAM_100007200.1:CDS:1;Parent=PVPAM_100007200.1
PVPAM_10	AUGUSTUS	CDS	109990	110889	1	-	0	ID=PVPAM_100007200.1:CDS:2;Parent=PVPAM_100007200.1
PVPAM_10	AUGUSTUS	CDS	111020	111061	0.79	-	0	ID=PVPAM_100007200.1:CDS:3;Parent=PVPAM_100007200.1
###
PVPAM_10	.	polypeptide	109717	111061	.	-	.	ID=PVPAM_100007200.1:pep;Derives_from=PVPAM_100007200.1;product=term%3DPlasmodium vivax Vir protein%2C putative%3Bevidence%3DIEA%3Bwith%3DPfam:PF05795
PVPAM_10	Pfam	protein_match	109973	110992	.	-	.	Parent=PVPAM_100007200.1:pep;Name=PF05795;signature_desc=Plasmodium vivax Vir protein
###
PVPAM_10	AUGUSTUS	gene	114057	115391	0.91	-	.	ID=PVPAM_100007300
PVPAM_10	AUGUSTUS	mRNA	114057	115391	0.91	-	.	ID=PVPAM_100007300.1;Parent=PVPAM_100007300
PVPAM_10	AUGUSTUS	CDS	114057	114212	1	-	0	ID=PVPAM_100007300.1:CDS:1;Parent=PVPAM_100007300.1
PVPAM_10	AUGUSTUS	CDS	114327	114406	0.91	-	2	ID=PVPAM_100007300.1:CDS:2;Parent=PVPAM_100007300.1
PVPAM_10	AUGUSTUS	CDS	114538	115219	1	-	0	ID=PVPAM_100007300.1:CDS:3;Parent=PVPAM_100007300.1
PVPAM_10	AUGUSTUS	CDS	115350	115391	1	-	0	ID=PVPAM_100007300.1:CDS:4;Parent=PVPAM_100007300.1
###
PVPAM_10	.	polypeptide	114057	115391	.	-	.	ID=PVPAM_100007300.1:pep;Derives_from=PVPAM_100007300.1;orthologous_to=PVPAM_000034000.1,PVPAM_000027400.1;ortholog_cluster=ORTHOMCL205;product=term%3Dhypothetical protein%2C conserved
###
PVPAM_10	AUGUSTUS	gene	118975	120235	1	-	.	ID=PVPAM_100007400
PVPAM_10	AUGUSTUS	mRNA	118975	120235	1	-	.	ID=PVPAM_100007400.1;Parent=PVPAM_100007400
PVPAM_10	AUGUSTUS	CDS	118975	119130	1	-	0	ID=PVPAM_100007400.1:CDS:1;Parent=PVPAM_100007400.1
PVPAM_10	AUGUSTUS	CDS	119258	120064	1	-	0	ID=PVPAM_100007400.1:CDS:2;Parent=PVPAM_100007400.1
PVPAM_10	AUGUSTUS	CDS	120194	120235	1	-	0	ID=PVPAM_100007400.1:CDS:3;Parent=PVPAM_100007400.1
###
PVPAM_10	.	polypeptide	118975	120235	.	-	.	ID=PVPAM_100007400.1:pep;Derives_from=PVPAM_100007400.1;orthologous_to=PVPAM_000033900.1,PVP01_0000930.1;ortholog_cluster=ORTHOMCL204;product=term%3DPIR protein%3Bevidence%3DIEA%3Bwith%3DGeneDB:PVP01_0000930.1
PVPAM_10	Pfam	protein_match	119594	120169	.	-	.	Parent=PVPAM_100007400.1:pep;Name=PF05795;signature_desc=Plasmodium vivax Vir protein
###
PVPAM_10	.	pseudogene	125400	126487	709	-	.	ID=PVPAM_100007500:pseudogene;has_internal_stop=true;has_frameshift=true;Target=PVP01_0001390.1 10 332;original_prot_length=334
PVPAM_10	.	pseudogenic_transcript	125400	126487	.	-	.	ID=PVPAM_100007500.1;Parent=PVPAM_100007500:pseudogene
PVPAM_10	.	pseudogenic_exon	125400	125558	.	-	.	ID=PVPAM_100007500.1:pseudogenic_exon:1;Parent=PVPAM_100007500.1
PVPAM_10	.	pseudogenic_exon	125678	126487	.	-	.	ID=PVPAM_100007500.1:pseudogenic_exon:2;Parent=PVPAM_100007500.1
###
PVPAM_10	.	polypeptide	125400	126487	.	-	.	ID=PVPAM_100007500.1:pep;Derives_from=PVPAM_100007500.1;orthologous_to=PVPAM_000042000.1,PVP01_1001300.1;ortholog_cluster=ORTHOMCL242;product=term%3DPIR protein%3Bevidence%3DIEA%3Bwith%3DGeneDB:PVP01_1001300.1
###
PVPAM_10	AUGUSTUS	gene	129171	130520	1	-	.	ID=PVPAM_100007600
PVPAM_10	AUGUSTUS	mRNA	129171	130520	1	-	.	ID=PVPAM_100007600.1;Parent=PVPAM_100007600
PVPAM_10	AUGUSTUS	CDS	129171	129338	1	-	0	ID=PVPAM_100007600.1:CDS:1;Parent=PVPAM_100007600.1
PVPAM_10	AUGUSTUS	CDS	129453	130352	1	-	0	ID=PVPAM_100007600.1:CDS:2;Parent=PVPAM_100007600.1
PVPAM_10	AUGUSTUS	CDS	130479	130520	1	-	0	ID=PVPAM_100007600.1:CDS:3;Parent=PVPAM_100007600.1
###
PVPAM_10	.	polypeptide	129171	130520	.	-	.	ID=PVPAM_100007600.1:pep;Derives_from=PVPAM_100007600.1;orthologous_to=PVPAM_000030200.1,PVP01_1001400.1;ortholog_cluster=ORTHOMCL256;product=term%3DPIR protein%3Bevidence%3DIEA%3Bwith%3DGeneDB:PVP01_1001400.1
PVPAM_10	Pfam	protein_match	129417	130454	.	-	.	Parent=PVPAM_100007600.1:pep;Name=PF05795;signature_desc=Plasmodium vivax Vir protein
###
PVPAM_10	AUGUSTUS	gene	138762	140154	0.94	-	.	ID=PVPAM_100007700
PVPAM_10	AUGUSTUS	mRNA	138762	140154	0.94	-	.	ID=PVPAM_100007700.1;Parent=PVPAM_100007700
PVPAM_10	AUGUSTUS	CDS	138762	138935	1	-	0	ID=PVPAM_100007700.1:CDS:1;Parent=PVPAM_100007700.1
PVPAM_10	AUGUSTUS	CDS	139061	139777	0.94	-	0	ID=PVPAM_100007700.1:CDS:2;Parent=PVPAM_100007700.1
PVPAM_10	AUGUSTUS	CDS	139892	139929	0.94	-	2	ID=PVPAM_100007700.1:CDS:3;Parent=PVPAM_100007700.1
PVPAM_10	AUGUSTUS	CDS	140133	140154	1	-	0	ID=PVPAM_100007700.1:CDS:4;Parent=PVPAM_100007700.1
###
PVPAM_10	.	polypeptide	138762	140154	.	-	.	ID=PVPAM_100007700.1:pep;Derives_from=PVPAM_100007700.1;product=term%3Dhypothetical protein
###
PVPAM_10	AUGUSTUS	gene	142587	143815	1	-	.	ID=PVPAM_100007800
PVPAM_10	AUGUSTUS	mRNA	142587	143815	1	-	.	ID=PVPAM_100007800.1;Parent=PVPAM_100007800
PVPAM_10	AUGUSTUS	CDS	142587	142751	1	-	0	ID=PVPAM_100007800.1:CDS:1;Parent=PVPAM_100007800.1
PVPAM_10	AUGUSTUS	CDS	142882	143661	1	-	0	ID=PVPAM_100007800.1:CDS:2;Parent=PVPAM_100007800.1
PVPAM_10	AUGUSTUS	CDS	143789	143815	1	-	0	ID=PVPAM_100007800.1:CDS:3;Parent=PVPAM_100007800.1
###
PVPAM_10	.	polypeptide	142587	143815	.	-	.	ID=PVPAM_100007800.1:pep;Derives_from=PVPAM_100007800.1;product=term%3DPlasmodium vivax Vir protein%2C putative%3Bevidence%3DIEA%3Bwith%3DPfam:PF05795
PVPAM_10	Pfam	protein_match	142853	143050	.	-	.	Parent=PVPAM_100007800.1:pep;Name=PF05795;signature_desc=Plasmodium vivax Vir protein
###
PVPAM_10	AUGUSTUS	gene	145825	147051	1	-	.	ID=PVPAM_100007900
PVPAM_10	AUGUSTUS	mRNA	145825	147051	1	-	.	ID=PVPAM_100007900.1;Parent=PVPAM_100007900
PVPAM_10	AUGUSTUS	CDS	145825	145977	1	-	0	ID=PVPAM_100007900.1:CDS:1;Parent=PVPAM_100007900.1
PVPAM_10	AUGUSTUS	CDS	146110	146892	1	-	0	ID=PVPAM_100007900.1:CDS:2;Parent=PVPAM_100007900.1
PVPAM_10	AUGUSTUS	CDS	147037	147051	1	-	0	ID=PVPAM_100007900.1:CDS:3;Parent=PVPAM_100007900.1
###
PVPAM_10	.	polypeptide	145825	147051	.	-	.	ID=PVPAM_100007900.1:pep;Derives_from=PVPAM_100007900.1;product=term%3Dhypothetical protein
###
PVPAM_10	AUGUSTUS	gene	148948	150204	0.62	-	.	ID=PVPAM_100008000
PVPAM_10	AUGUSTUS	mRNA	148948	150204	0.62	-	.	ID=PVPAM_100008000.1;Parent=PVPAM_100008000
PVPAM_10	AUGUSTUS	CDS	148948	149109	1	-	0	ID=PVPAM_100008000.1:CDS:1;Parent=PVPAM_100008000.1
PVPAM_10	AUGUSTUS	CDS	149233	150042	0.8	-	0	ID=PVPAM_100008000.1:CDS:2;Parent=PVPAM_100008000.1
PVPAM_10	AUGUSTUS	CDS	150178	150204	0.62	-	0	ID=PVPAM_100008000.1:CDS:3;Parent=PVPAM_100008000.1
###
PVPAM_10	.	polypeptide	148948	150204	.	-	.	ID=PVPAM_100008000.1:pep;Derives_from=PVPAM_100008000.1;orthologous_to=PVP01_1002000.1;ortholog_cluster=ORTHOMCL3576;product=term%3DPIR protein%3Bevidence%3DIEA%3Bwith%3DGeneDB:PVP01_1002000.1
PVPAM_10	Pfam	protein_match	149215	149457	.	-	.	Parent=PVPAM_100008000.1:pep;Name=PF05795;signature_desc=Plasmodium vivax Vir protein
###
PVPAM_10	AUGUSTUS	gene	155675	157019	1	-	.	ID=PVPAM_100008100
PVPAM_10	AUGUSTUS	mRNA	155675	157019	1	-	.	ID=PVPAM_100008100.1;Parent=PVPAM_100008100
PVPAM_10	AUGUSTUS	CDS	155675	155848	1	-	0	ID=PVPAM_100008100.1:CDS:1;Parent=PVPAM_100008100.1
PVPAM_10	AUGUSTUS	CDS	155969	156835	1	-	0	ID=PVPAM_100008100.1:CDS:2;Parent=PVPAM_100008100.1
PVPAM_10	AUGUSTUS	CDS	156978	157019	1	-	0	ID=PVPAM_100008100.1:CDS:3;Parent=PVPAM_100008100.1
###
PVPAM_10	.	polypeptide	155675	157019	.	-	.	ID=PVPAM_100008100.1:pep;Derives_from=PVPAM_100008100.1;orthologous_to=PVPAM_000033500.1,PVP01_1002100.1;ortholog_cluster=ORTHOMCL203;product=term%3DPIR protein%3Bevidence%3DIEA%3Bwith%3DGeneDB:PVP01_1002100.1
###
PVPAM_10	.	polypeptide	162199	163515	.	-	.	ID=PVPAM_100008200.1:pep;Derives_from=PVPAM_100008200.1;orthologous_to=PVPAM_000033400.1,PVPAM_100008200.2,PVPAM_000033200.1;ortholog_cluster=ORTHOMCL87;product=term%3Dhypothetical protein%2C conserved
###
PVPAM_10	AUGUSTUS	gene	162199	163534	1.85	-	.	ID=PVPAM_100008200
PVPAM_10	AUGUSTUS	mRNA	162199	163515	1	-	.	ID=PVPAM_100008200.1;Parent=PVPAM_100008200
PVPAM_10	AUGUSTUS	CDS	162199	162363	1	-	0	ID=PVPAM_100008200.1:CDS:1;Parent=PVPAM_100008200.1
PVPAM_10	AUGUSTUS	CDS	162485	163348	1	-	0	ID=PVPAM_100008200.1:CDS:2;Parent=PVPAM_100008200.1
PVPAM_10	AUGUSTUS	CDS	163489	163515	1	-	0	ID=PVPAM_100008200.1:CDS:3;Parent=PVPAM_100008200.1
PVPAM_10	AUGUSTUS	mRNA	162199	163534	0.85	-	.	ID=PVPAM_100008200.2;Parent=PVPAM_100008200
PVPAM_10	AUGUSTUS	CDS	162199	162363	1	-	0	ID=PVPAM_100008200.2:CDS:1;Parent=PVPAM_100008200.2
PVPAM_10	AUGUSTUS	CDS	162485	163335	0.85	-	2	ID=PVPAM_100008200.2:CDS:2;Parent=PVPAM_100008200.2
PVPAM_10	AUGUSTUS	CDS	163489	163534	0.85	-	0	ID=PVPAM_100008200.2:CDS:3;Parent=PVPAM_100008200.2
###
PVPAM_10	.	polypeptide	162199	163534	.	-	.	ID=PVPAM_100008200.2:pep;Derives_from=PVPAM_100008200.2;orthologous_to=PVPAM_000033400.1,PVPAM_100008200.1,PVPAM_000033200.1;ortholog_cluster=ORTHOMCL87;product=term%3Dhypothetical protein%2C conserved
###
PVPAM_10	AUGUSTUS	gene	168677	169970	1	-	.	ID=PVPAM_100008300
PVPAM_10	AUGUSTUS	mRNA	168677	169970	1	-	.	ID=PVPAM_100008300.1;Parent=PVPAM_100008300
PVPAM_10	AUGUSTUS	CDS	168677	168850	1	-	0	ID=PVPAM_100008300.1:CDS:1;Parent=PVPAM_100008300.1
PVPAM_10	AUGUSTUS	CDS	168971	169804	1	-	0	ID=PVPAM_100008300.1:CDS:2;Parent=PVPAM_100008300.1
PVPAM_10	AUGUSTUS	CDS	169944	169970	1	-	0	ID=PVPAM_100008300.1:CDS:3;Parent=PVPAM_100008300.1
###
PVPAM_10	.	polypeptide	168677	169970	.	-	.	ID=PVPAM_100008300.1:pep;Derives_from=PVPAM_100008300.1;orthologous_to=PVP01_1002200.1;ortholog_cluster=ORTHOMCL3593;product=term%3DPIR protein%3Bevidence%3DIEA%3Bwith%3DGeneDB:PVP01_1002200.1
PVPAM_10	Pfam	protein_match	168954	169244	.	-	.	Parent=PVPAM_100008300.1:pep;Name=PF05795;signature_desc=Plasmodium vivax Vir protein
###
PVPAM_10	RATT	gene	174157	174528	.	+	.	ID=PVPAM_100008400;ratt_ortholog=PVP01_1002350;Name=ETRAMP
PVPAM_10	RATT	mRNA	174157	174528	.	+	.	ID=PVPAM_100008400.1;Parent=PVPAM_100008400
PVPAM_10	RATT	CDS	174157	174528	.	+	0	ID=PVPAM_100008400.1:CDS:1;Parent=PVPAM_100008400.1
###
PVPAM_10	.	polypeptide	174157	174528	.	+	.	ID=PVPAM_100008400.1:pep;Derives_from=PVPAM_100008400.1;orthologous_to=PVP01_1002350.1;ortholog_cluster=ORTHOMCL1185;product=term%3Dearly transcribed membrane protein%3Bevidence%3DIEA%3Bwith%3DGeneDB:PVP01_1002350.1
PVPAM_10	Pfam	protein_match	174157	174387	.	+	.	Parent=PVPAM_100008400.1:pep;Name=PF09716;signature_desc=Malarial early transcribed membrane protein (ETRAMP)
###
PVPAM_10	GenomeTools	gene	181837	181994	109	-	.	ID=PVPAM_100008500
PVPAM_10	INFERNAL	rRNA	181837	181994	109	-	.	ID=PVPAM_100008500:rRNA;Parent=PVPAM_100008500;gc=0.41;evalue=1.7e-28;score=109.4;model_name=5_8S_rRNA;model_acc=RF00002;model_range=1-154
###
PVPAM_10	GenomeTools	gene	182451	184514	1.43e+03	-	.	ID=PVPAM_100008600
PVPAM_10	INFERNAL	rRNA	182451	184514	1.43e+03	-	.	ID=PVPAM_100008600:rRNA;Parent=PVPAM_100008600;gc=0.38;evalue=0;score=1427.7;model_name=SSU_rRNA_eukarya;model_acc=RF01960;model_range=1-1806
###
PVPAM_10	RATT	gene	188802	192167	.	+	.	ID=PVPAM_100008700;ratt_ortholog=PVP01_1002400
PVPAM_10	RATT	mRNA	188802	192167	.	+	.	ID=PVPAM_100008700.1;Parent=PVPAM_100008700
PVPAM_10	RATT	CDS	188802	192167	.	+	0	ID=PVPAM_100008700.1:CDS:1;Parent=PVPAM_100008700.1
###
PVPAM_10	.	polypeptide	188802	192167	.	+	.	ID=PVPAM_100008700.1:pep;Derives_from=PVPAM_100008700.1;orthologous_to=PVP01_1002400.1;ortholog_cluster=ORTHOMCL4473;product=term%3DG-patch domain-containing protein%2C putative%3Bevidence%3DIEA%3Bwith%3DGeneDB:PVP01_1002400.1
###
PVPAM_10	RATT	gene	192645	194059	.	-	.	ID=PVPAM_100008800;ratt_ortholog=PVP01_1002500
PVPAM_10	RATT	mRNA	192645	194059	.	-	.	ID=PVPAM_100008800.1;Parent=PVPAM_100008800
PVPAM_10	RATT	CDS	192645	193854	.	-	1	ID=PVPAM_100008800.1:CDS:1;Parent=PVPAM_100008800.1
PVPAM_10	RATT	CDS	193998	194059	.	-	0	ID=PVPAM_100008800.1:CDS:2;Parent=PVPAM_100008800.1
###
PVPAM_10	.	polypeptide	192645	194059	.	-	.	ID=PVPAM_100008800.1:pep;Derives_from=PVPAM_100008800.1;orthologous_to=PVP01_1002500.1;ortholog_cluster=ORTHOMCL5724;product=term%3Dconserved Plasmodium protein%2C unknown function%3Bevidence%3DIEA%3Bwith%3DGeneDB:PVP01_1002500.1
###
PVPAM_10	RATT	gene	194824	195465	.	+	.	ID=PVPAM_100008900;ratt_ortholog=PVP01_1002600
PVPAM_10	RATT	mRNA	194824	195465	.	+	.	ID=PVPAM_100008900.1;Parent=PVPAM_100008900
PVPAM_10	RATT	CDS	194824	195465	.	+	0	ID=PVPAM_100008900.1:CDS:1;Parent=PVPAM_100008900.1
###
PVPAM_10	.	polypeptide	194824	195465	.	+	.	ID=PVPAM_100008900.1:pep;Derives_from=PVPAM_100008900.1;orthologous_to=PVP01_1002600.1;ortholog_cluster=ORTHOMCL2060;product=term%3Dribosomal protein S16%2C mitochondrial%2C putative%3Bevidence%3DIEA%3Bwith%3DGeneDB:PVP01_1002600.1;Ontology_term=GO:0005840,GO:0006412,GO:0003735,GO:0005622
PVPAM_10	Pfam	protein_match	194896	195120	.	+	.	Parent=PVPAM_100008900.1:pep;Name=PF00886;signature_desc=Ribosomal protein S16;Ontology_term=GO:0003735,GO:0006412,GO:0005622,GO:0005840
###
PVPAM_10	RATT	gene	196875	204662	.	+	.	ID=PVPAM_100009000;ratt_ortholog=PVP01_1002700
PVPAM_10	RATT	mRNA	196875	204662	.	+	.	ID=PVPAM_100009000.1;Parent=PVPAM_100009000
PVPAM_10	RATT	CDS	196875	204662	.	+	0	ID=PVPAM_100009000.1:CDS:1;Parent=PVPAM_100009000.1
###
PVPAM_10	.	polypeptide	196875	204662	.	+	.	ID=PVPAM_100009000.1:pep;Derives_from=PVPAM_100009000.1;orthologous_to=PVP01_1002700.1;ortholog_cluster=ORTHOMCL3557;product=term%3Dconserved Plasmodium protein%2C unknown function%3Bevidence%3DIEA%3Bwith%3DGeneDB:PVP01_1002700.1
###
PVPAM_10	RATT	gene	205777	207771	.	-	.	ID=PVPAM_100009100;ratt_ortholog=PVP01_1002800
PVPAM_10	RATT	mRNA	205777	207771	.	-	.	ID=PVPAM_100009100.1;Parent=PVPAM_100009100
PVPAM_10	RATT	CDS	205777	207771	.	-	0	ID=PVPAM_100009100.1:CDS:1;Parent=PVPAM_100009100.1
###
PVPAM_10	.	polypeptide	205777	207771	.	-	.	ID=PVPAM_100009100.1:pep;Derives_from=PVPAM_100009100.1;orthologous_to=PVP01_1002800.1;ortholog_cluster=ORTHOMCL1368;product=term%3DSURF1 domain-containing protein%2C putative%3Bevidence%3DIEA%3Bwith%3DGeneDB:PVP01_1002800.1;Ontology_term=GO:0016020
PVPAM_10	Pfam	protein_match	205837	206592	.	-	.	Parent=PVPAM_100009100.1:pep;Name=PF02104;signature_desc=SURF1 family;Ontology_term=GO:0016020
###
PVPAM_10	RATT	gene	209204	217051	.	+	.	ID=PVPAM_100009200;ratt_ortholog=PVP01_1002900;Name=FRM1
PVPAM_10	RATT	mRNA	209204	217051	.	+	.	ID=PVPAM_100009200.1;Parent=PVPAM_100009200
PVPAM_10	RATT	CDS	209204	217051	.	+	0	ID=PVPAM_100009200.1:CDS:1;Parent=PVPAM_100009200.1
###
PVPAM_10	.	polypeptide	209204	217051	.	+	.	ID=PVPAM_100009200.1:pep;Derives_from=PVPAM_100009200.1;orthologous_to=PVP01_1002900.1;ortholog_cluster=ORTHOMCL4591;product=term%3Dformin 1%2C putative%3Bevidence%3DIEA%3Bwith%3DGeneDB:PVP01_1002900.1
PVPAM_10	Pfam	protein_match	215759	216862	.	+	.	Parent=PVPAM_100009200.1:pep;Name=PF02181;signature_desc=Formin Homology 2 Domain
###
PVPAM_10	RATT	gene	217576	219702	.	-	.	ID=PVPAM_100009300;ratt_ortholog=PVP01_1003000
PVPAM_10	RATT	mRNA	217576	219702	.	-	.	ID=PVPAM_100009300.1;Parent=PVPAM_100009300
PVPAM_10	RATT	CDS	217576	217603	.	-	1	ID=PVPAM_100009300.1:CDS:1;Parent=PVPAM_100009300.1
PVPAM_10	RATT	CDS	217688	217759	.	-	1	ID=PVPAM_100009300.1:CDS:2;Parent=PVPAM_100009300.1
PVPAM_10	RATT	CDS	217932	218073	.	-	2	ID=PVPAM_100009300.1:CDS:3;Parent=PVPAM_100009300.1
PVPAM_10	RATT	CDS	218260	218388	.	-	2	ID=PVPAM_100009300.1:CDS:4;Parent=PVPAM_100009300.1
PVPAM_10	RATT	CDS	218516	218585	.	-	0	ID=PVPAM_100009300.1:CDS:5;Parent=PVPAM_100009300.1
PVPAM_10	RATT	CDS	218681	218748	.	-	2	ID=PVPAM_100009300.1:CDS:6;Parent=PVPAM_100009300.1
PVPAM_10	RATT	CDS	218858	218900	.	-	0	ID=PVPAM_100009300.1:CDS:7;Parent=PVPAM_100009300.1
PVPAM_10	RATT	CDS	219045	219121	.	-	2	ID=PVPAM_100009300.1:CDS:8;Parent=PVPAM_100009300.1
PVPAM_10	RATT	CDS	219299	219350	.	-	0	ID=PVPAM_100009300.1:CDS:9;Parent=PVPAM_100009300.1
PVPAM_10	RATT	CDS	219631	219702	.	-	0	ID=PVPAM_100009300.1:CDS:10;Parent=PVPAM_100009300.1
###
PVPAM_10	.	polypeptide	217576	219702	.	-	.	ID=PVPAM_100009300.1:pep;Derives_from=PVPAM_100009300.1;orthologous_to=PVP01_1003000.1;ortholog_cluster=ORTHOMCL5717;product=term%3DCPW-WPC family protein%3Bevidence%3DIEA%3Bwith%3DGeneDB:PVP01_1003000.1
PVPAM_10	Pfam	protein_match	219046	219222	.	-	.	Parent=PVPAM_100009300.1:pep;Name=PF09717;signature_desc=Plasmodium falciparum domain of unknown function (CPW_WPC)
PVPAM_10	Pfam	protein_match	219229	219423	.	-	.	Parent=PVPAM_100009300.1:pep;Name=PF09717;signature_desc=Plasmodium falciparum domain of unknown function (CPW_WPC)
###
PVPAM_10	RATT	gene	220179	220754	.	+	.	ID=PVPAM_100009400;ratt_ortholog=PVP01_1003100;Name=DPM3
PVPAM_10	RATT	mRNA	220179	220754	.	+	.	ID=PVPAM_100009400.1;Parent=PVPAM_100009400
PVPAM_10	RATT	CDS	220179	220289	.	+	0	ID=PVPAM_100009400.1:CDS:1;Parent=PVPAM_100009400.1
PVPAM_10	RATT	CDS	220446	220553	.	+	0	ID=PVPAM_100009400.1:CDS:2;Parent=PVPAM_100009400.1
PVPAM_10	RATT	CDS	220695	220754	.	+	0	ID=PVPAM_100009400.1:CDS:3;Parent=PVPAM_100009400.1
###
PVPAM_10	.	polypeptide	220179	220754	.	+	.	ID=PVPAM_100009400.1:pep;Derives_from=PVPAM_100009400.1;orthologous_to=PVP01_1003100.1;ortholog_cluster=ORTHOMCL4522;product=term%3Ddolichol-phosphate mannosyltransferase subunit 3%2C putative%3Bevidence%3DIEA%3Bwith%3DGeneDB:PVP01_1003100.1
PVPAM_10	Pfam	protein_match	220185	220436	.	+	.	Parent=PVPAM_100009400.1:pep;Name=PF08285;signature_desc=Dolichol-phosphate mannosyltransferase subunit 3 (DPM3)
###
PVPAM_10	.	pseudogene	220812	223891	5.29e+03	-	.	ID=PVPAM_100009500:pseudogene;has_internal_stop=true;has_frameshift=true;Target=PVP01_1003200.1 2 971;original_prot_length=971
PVPAM_10	.	pseudogenic_transcript	220812	223891	.	-	.	ID=PVPAM_100009500.1;Parent=PVPAM_100009500:pseudogene
PVPAM_10	.	pseudogenic_exon	220812	222860	.	-	.	ID=PVPAM_100009500.1:pseudogenic_exon:1;Parent=PVPAM_100009500.1
PVPAM_10	.	pseudogenic_exon	223034	223891	.	-	.	ID=PVPAM_100009500.1:pseudogenic_exon:2;Parent=PVPAM_100009500.1
###
PVPAM_10	.	polypeptide	220812	223891	.	-	.	ID=PVPAM_100009500.1:pep;Derives_from=PVPAM_100009500.1;orthologous_to=PVP01_1003200.1;ortholog_cluster=ORTHOMCL1511;product=term%3Dconserved Plasmodium protein%2C unknown function%3Bevidence%3DIEA%3Bwith%3DGeneDB:PVP01_1003200.1
###
PVPAM_10	RATT	gene	224761	226153	.	+	.	ID=PVPAM_100009600;ratt_ortholog=PVP01_1003300
PVPAM_10	RATT	mRNA	224761	226153	.	+	.	ID=PVPAM_100009600.1;Parent=PVPAM_100009600
PVPAM_10	RATT	CDS	224761	225822	.	+	0	ID=PVPAM_100009600.1:CDS:1;Parent=PVPAM_100009600.1
PVPAM_10	RATT	CDS	226016	226153	.	+	0	ID=PVPAM_100009600.1:CDS:2;Parent=PVPAM_100009600.1
###
PVPAM_10	.	polypeptide	224761	226153	.	+	.	ID=PVPAM_100009600.1:pep;Derives_from=PVPAM_100009600.1;orthologous_to=PVP01_1003300.1;ortholog_cluster=ORTHOMCL2966;product=term%3DXAP-5 DNA binding protein%2C putative%3Bevidence%3DIEA%3Bwith%3DGeneDB:PVP01_1003300.1;Ontology_term=GO:0005634
PVPAM_10	Pfam	protein_match	225076	225930	.	+	.	Parent=PVPAM_100009600.1:pep;Name=PF04921;signature_desc=XAP5%2C circadian clock regulator;Ontology_term=GO:0005634
###
PVPAM_10	RATT	gene	226244	229865	.	-	.	ID=PVPAM_100009700;ratt_ortholog=PVP01_1003400
PVPAM_10	RATT	mRNA	226244	229865	.	-	.	ID=PVPAM_100009700.1;Parent=PVPAM_100009700
PVPAM_10	RATT	CDS	226244	226332	.	-	2	ID=PVPAM_100009700.1:CDS:1;Parent=PVPAM_100009700.1
PVPAM_10	RATT	CDS	226522	226708	.	-	0	ID=PVPAM_100009700.1:CDS:2;Parent=PVPAM_100009700.1
PVPAM_10	RATT	CDS	227046	227200	.	-	2	ID=PVPAM_100009700.1:CDS:3;Parent=PVPAM_100009700.1
PVPAM_10	RATT	CDS	227365	227548	.	-	0	ID=PVPAM_100009700.1:CDS:4;Parent=PVPAM_100009700.1
PVPAM_10	RATT	CDS	227679	229865	.	-	0	ID=PVPAM_100009700.1:CDS:5;Parent=PVPAM_100009700.1
###
PVPAM_10	.	polypeptide	226244	229865	.	-	.	ID=PVPAM_100009700.1:pep;Derives_from=PVPAM_100009700.1;orthologous_to=PVP01_1003400.1;ortholog_cluster=ORTHOMCL4093;product=term%3Dconserved Plasmodium protein%2C unknown function%3Bevidence%3DIEA%3Bwith%3DGeneDB:PVP01_1003400.1
###
PVPAM_10	RATT	gene	230767	235359	.	+	.	ID=PVPAM_100009800;ratt_ortholog=PVP01_1003500
PVPAM_10	RATT	mRNA	230767	235359	.	+	.	ID=PVPAM_100009800.1;Parent=PVPAM_100009800
PVPAM_10	RATT	CDS	230767	235359	.	+	0	ID=PVPAM_100009800.1:CDS:1;Parent=PVPAM_100009800.1
###
PVPAM_10	.	polypeptide	230767	235359	.	+	.	ID=PVPAM_100009800.1:pep;Derives_from=PVPAM_100009800.1;orthologous_to=PVP01_1003500.1;ortholog_cluster=ORTHOMCL4450;product=term%3Dconserved Plasmodium protein%2C unknown function%3Bevidence%3DIEA%3Bwith%3DGeneDB:PVP01_1003500.1
###
PVPAM_10	RATT	gene	235627	239784	.	-	.	ID=PVPAM_100009900;ratt_ortholog=PVP01_1003600
PVPAM_10	RATT	mRNA	235627	239784	.	-	.	ID=PVPAM_100009900.1;Parent=PVPAM_100009900
PVPAM_10	RATT	CDS	235627	235745	.	-	2	ID=PVPAM_100009900.1:CDS:1;Parent=PVPAM_100009900.1
PVPAM_10	RATT	CDS	235906	235996	.	-	0	ID=PVPAM_100009900.1:CDS:2;Parent=PVPAM_100009900.1
PVPAM_10	RATT	CDS	236176	236247	.	-	0	ID=PVPAM_100009900.1:CDS:3;Parent=PVPAM_100009900.1
PVPAM_10	RATT	CDS	236350	239784	.	-	0	ID=PVPAM_100009900.1:CDS:4;Parent=PVPAM_100009900.1
###
PVPAM_10	.	polypeptide	235627	239784	.	-	.	ID=PVPAM_100009900.1:pep;Derives_from=PVPAM_100009900.1;orthologous_to=PVP01_1003600.1;ortholog_cluster=ORTHOMCL3679;product=term%3DPhIL1-interacting candidate PIC6%2C putative%3Bevidence%3DIEA%3Bwith%3DGeneDB:PVP01_1003600.1
###
PVPAM_10	RATT	gene	242512	244134	.	+	.	ID=PVPAM_100010000;ratt_ortholog=PVP01_1003700;Name=PPT
PVPAM_10	RATT	mRNA	242512	244134	.	+	.	ID=PVPAM_100010000.1;Parent=PVPAM_100010000
PVPAM_10	RATT	CDS	242512	244134	.	+	0	ID=PVPAM_100010000.1:CDS:1;Parent=PVPAM_100010000.1
###
PVPAM_10	.	polypeptide	242512	244134	.	+	.	ID=PVPAM_100010000.1:pep;Derives_from=PVPAM_100010000.1;orthologous_to=PVP01_1003700.1;ortholog_cluster=ORTHOMCL4182;product=term%3Dphosphoenolpyruvate/phosphate translocator%2C putative%3Bevidence%3DIEA%3Bwith%3DGeneDB:PVP01_1003700.1
PVPAM_10	Pfam	protein_match	243151	244107	.	+	.	Parent=PVPAM_100010000.1:pep;Name=PF03151;signature_desc=Triose-phosphate Transporter family
###
PVPAM_10	RATT	gene	245738	246543	.	-	.	ID=PVPAM_100010100;ratt_ortholog=PVP01_1003800;Name=SYN6
PVPAM_10	RATT	mRNA	245738	246543	.	-	.	ID=PVPAM_100010100.1;Parent=PVPAM_100010100
PVPAM_10	RATT	CDS	245738	246112	.	-	0	ID=PVPAM_100010100.1:CDS:1;Parent=PVPAM_100010100.1
PVPAM_10	RATT	CDS	246241	246543	.	-	0	ID=PVPAM_100010100.1:CDS:2;Parent=PVPAM_100010100.1
###
PVPAM_10	.	polypeptide	245738	246543	.	-	.	ID=PVPAM_100010100.1:pep;Derives_from=PVPAM_100010100.1;orthologous_to=PVP01_1003800.1;ortholog_cluster=ORTHOMCL5413;product=term%3DSNARE protein%2C putative%3Bevidence%3DIEA%3Bwith%3DGeneDB:PVP01_1003800.1
###
PVPAM_10	RATT	gene	249271	249597	.	+	.	ID=PVPAM_100010200;ratt_ortholog=PVP01_1003900
PVPAM_10	RATT	mRNA	249271	249597	.	+	.	ID=PVPAM_100010200.1;Parent=PVPAM_100010200
PVPAM_10	RATT	CDS	249271	249597	.	+	0	ID=PVPAM_100010200.1:CDS:1;Parent=PVPAM_100010200.1
###
PVPAM_10	.	polypeptide	249271	249597	.	+	.	ID=PVPAM_100010200.1:pep;Derives_from=PVPAM_100010200.1;orthologous_to=PVP01_1003900.1;ortholog_cluster=ORTHOMCL2883;product=term%3Dconserved Plasmodium protein%2C unknown function%3Bevidence%3DIEA%3Bwith%3DGeneDB:PVP01_1003900.1
###
PVPAM_10	RATT	gene	253460	254795	.	+	.	ID=PVPAM_100010300;ratt_ortholog=PVP01_1004000
PVPAM_10	RATT	mRNA	253460	254795	.	+	.	ID=PVPAM_100010300.1;Parent=PVPAM_100010300
PVPAM_10	RATT	CDS	253460	253522	.	+	0	ID=PVPAM_100010300.1:CDS:1;Parent=PVPAM_100010300.1
PVPAM_10	RATT	CDS	253844	254169	.	+	0	ID=PVPAM_100010300.1:CDS:2;Parent=PVPAM_100010300.1
PVPAM_10	RATT	CDS	254330	254795	.	+	1	ID=PVPAM_100010300.1:CDS:3;Parent=PVPAM_100010300.1
###
PVPAM_10	.	polypeptide	253460	254795	.	+	.	ID=PVPAM_100010300.1:pep;Derives_from=PVPAM_100010300.1;orthologous_to=PVP01_1004000.1;ortholog_cluster=ORTHOMCL1959;product=term%3DRING zinc finger protein%2C putative%3Bevidence%3DIEA%3Bwith%3DGeneDB:PVP01_1004000.1;Ontology_term=GO:0005515,GO:0008270,GO:0046872
PVPAM_10	Pfam	protein_match	254156	254296	.	+	.	Parent=PVPAM_100010300.1:pep;Name=PF13920;signature_desc=Zinc finger%2C C3HC4 type (RING finger)
PVPAM_10	Pfam	protein_match	254159	254287	.	+	.	Parent=PVPAM_100010300.1:pep;Name=PF12678;signature_desc=RING-H2 zinc finger domain;Ontology_term=GO:0008270
PVPAM_10	Pfam	protein_match	254162	254287	.	+	.	Parent=PVPAM_100010300.1:pep;Name=PF13639;signature_desc=Ring finger domain;Ontology_term=GO:0005515,GO:0008270
PVPAM_10	Pfam	protein_match	254165	254242	.	+	.	Parent=PVPAM_100010300.1:pep;Name=PF17123;signature_desc=RING-like zinc finger
PVPAM_10	Pfam	protein_match	254165	254278	.	+	.	Parent=PVPAM_100010300.1:pep;Name=PF13445;signature_desc=RING-type zinc-finger
PVPAM_10	Pfam	protein_match	254165	254284	.	+	.	Parent=PVPAM_100010300.1:pep;Name=PF00097;signature_desc=Zinc finger%2C C3HC4 type (RING finger);Ontology_term=GO:0046872
PVPAM_10	Pfam	protein_match	254165	254284	.	+	.	Parent=PVPAM_100010300.1:pep;Name=PF13923;signature_desc=Zinc finger%2C C3HC4 type (RING finger)
PVPAM_10	Pfam	protein_match	254165	254290	.	+	.	Parent=PVPAM_100010300.1:pep;Name=PF14634;signature_desc=zinc-RING finger domain;Ontology_term=GO:0005515,GO:0008270
###
PVPAM_10	RATT	gene	256422	261887	.	-	.	ID=PVPAM_100010400;ratt_ortholog=PVP01_1004100
PVPAM_10	RATT	mRNA	256422	261887	.	-	.	ID=PVPAM_100010400.1;Parent=PVPAM_100010400
PVPAM_10	RATT	CDS	256422	261887	.	-	0	ID=PVPAM_100010400.1:CDS:1;Parent=PVPAM_100010400.1
###
PVPAM_10	.	polypeptide	256422	261887	.	-	.	ID=PVPAM_100010400.1:pep;Derives_from=PVPAM_100010400.1;orthologous_to=PVP01_1004100.1;ortholog_cluster=ORTHOMCL1581;product=term%3Dconserved Plasmodium protein%2C unknown function%3Bevidence%3DIEA%3Bwith%3DGeneDB:PVP01_1004100.1
###
PVPAM_10	RATT	gene	264125	267039	.	+	.	ID=PVPAM_100010500;ratt_ortholog=PVP01_1004200
PVPAM_10	RATT	mRNA	264125	267039	.	+	.	ID=PVPAM_100010500.1;Parent=PVPAM_100010500
PVPAM_10	RATT	CDS	264125	266821	.	+	0	ID=PVPAM_100010500.1:CDS:1;Parent=PVPAM_100010500.1
PVPAM_10	RATT	CDS	266953	267039	.	+	0	ID=PVPAM_100010500.1:CDS:2;Parent=PVPAM_100010500.1
###
PVPAM_10	.	polypeptide	264125	267039	.	+	.	ID=PVPAM_100010500.1:pep;Derives_from=PVPAM_100010500.1;orthologous_to=PVP01_1004200.1;ortholog_cluster=ORTHOMCL1075;product=term%3Dheptatricopeptide repeat-containing protein%2C putative%3Bevidence%3DIEA%3Bwith%3DGeneDB:PVP01_1004200.1
###
PVPAM_10	Aragorn_1.2.36	gene	268538	268611	.	-	.	ID=PVPAM_100010600
PVPAM_10	Aragorn_1.2.36	tRNA	268538	268611	.	-	.	ID=PVPAM_100010600:tRNA;Parent=PVPAM_100010600;aa=Arg;anticodon=tcg;gc_content=60.8
###
PVPAM_10	RATT	gene	269495	271026	.	-	.	ID=PVPAM_100010700;ratt_ortholog=PVP01_1004400
PVPAM_10	RATT	mRNA	269495	271026	.	-	.	ID=PVPAM_100010700.1;Parent=PVPAM_100010700
PVPAM_10	RATT	CDS	269495	269576	.	-	1	ID=PVPAM_100010700.1:CDS:1;Parent=PVPAM_100010700.1
PVPAM_10	RATT	CDS	269670	269737	.	-	0	ID=PVPAM_100010700.1:CDS:2;Parent=PVPAM_100010700.1
PVPAM_10	RATT	CDS	269867	270000	.	-	2	ID=PVPAM_100010700.1:CDS:3;Parent=PVPAM_100010700.1
PVPAM_10	RATT	CDS	270264	270361	.	-	1	ID=PVPAM_100010700.1:CDS:4;Parent=PVPAM_100010700.1
PVPAM_10	RATT	CDS	270523	270602	.	-	0	ID=PVPAM_100010700.1:CDS:5;Parent=PVPAM_100010700.1
PVPAM_10	RATT	CDS	270949	271026	.	-	0	ID=PVPAM_100010700.1:CDS:6;Parent=PVPAM_100010700.1
###
PVPAM_10	.	polypeptide	269495	271026	.	-	.	ID=PVPAM_100010700.1:pep;Derives_from=PVPAM_100010700.1;orthologous_to=PVP01_1004400.1;ortholog_cluster=ORTHOMCL3937;product=term%3Dcell cycle regulator protein%2C putative%3Bevidence%3DIEA%3Bwith%3DGeneDB:PVP01_1004400.1;Ontology_term=GO:0003723
PVPAM_10	Pfam	protein_match	270526	270756	.	-	.	Parent=PVPAM_100010700.1:pep;Name=PF01472;signature_desc=PUA domain;Ontology_term=GO:0003723
PVPAM_10	Pfam	protein_match	270769	271005	.	-	.	Parent=PVPAM_100010700.1:pep;Name=PF17832;signature_desc=Pre-PUA-like domain
###
PVPAM_10	RATT	gene	272813	279035	.	-	.	ID=PVPAM_100010800;ratt_ortholog=PVP01_1004500
PVPAM_10	RATT	mRNA	272813	279035	.	-	.	ID=PVPAM_100010800.1;Parent=PVPAM_100010800
PVPAM_10	RATT	CDS	272813	273376	.	-	0	ID=PVPAM_100010800.1:CDS:1;Parent=PVPAM_100010800.1
PVPAM_10	RATT	CDS	273547	273645	.	-	0	ID=PVPAM_100010800.1:CDS:2;Parent=PVPAM_100010800.1
PVPAM_10	RATT	CDS	273826	274191	.	-	0	ID=PVPAM_100010800.1:CDS:3;Parent=PVPAM_100010800.1
PVPAM_10	RATT	CDS	274496	274684	.	-	0	ID=PVPAM_100010800.1:CDS:4;Parent=PVPAM_100010800.1
PVPAM_10	RATT	CDS	274854	275348	.	-	0	ID=PVPAM_100010800.1:CDS:5;Parent=PVPAM_100010800.1
PVPAM_10	RATT	CDS	275522	275574	.	-	2	ID=PVPAM_100010800.1:CDS:6;Parent=PVPAM_100010800.1
PVPAM_10	RATT	CDS	275729	276124	.	-	2	ID=PVPAM_100010800.1:CDS:7;Parent=PVPAM_100010800.1
PVPAM_10	RATT	CDS	276325	276387	.	-	2	ID=PVPAM_100010800.1:CDS:8;Parent=PVPAM_100010800.1
PVPAM_10	RATT	CDS	276569	279035	.	-	0	ID=PVPAM_100010800.1:CDS:9;Parent=PVPAM_100010800.1
###
PVPAM_10	.	polypeptide	272813	279035	.	-	.	ID=PVPAM_100010800.1:pep;Derives_from=PVPAM_100010800.1;orthologous_to=PVP01_1004500.1;ortholog_cluster=ORTHOMCL2015;product=term%3Dconserved Plasmodium protein%2C unknown function%3Bevidence%3DIEA%3Bwith%3DGeneDB:PVP01_1004500.1
###
PVPAM_10	RATT	gene	281303	282361	.	-	.	ID=PVPAM_100010900;ratt_ortholog=PVP01_1004600;Name=TIC22
PVPAM_10	RATT	mRNA	281303	282361	.	-	.	ID=PVPAM_100010900.1;Parent=PVPAM_100010900
PVPAM_10	RATT	CDS	281303	281398	.	-	0	ID=PVPAM_100010900.1:CDS:1;Parent=PVPAM_100010900.1
PVPAM_10	RATT	CDS	281639	282361	.	-	0	ID=PVPAM_100010900.1:CDS:2;Parent=PVPAM_100010900.1
###
PVPAM_10	.	polypeptide	281303	282361	.	-	.	ID=PVPAM_100010900.1:pep;Derives_from=PVPAM_100010900.1;orthologous_to=PVP01_1004600.1;ortholog_cluster=ORTHOMCL2027;product=term%3Dapicoplast TIC22 protein%2C putative%3Bevidence%3DIEA%3Bwith%3DGeneDB:PVP01_1004600.1
PVPAM_10	Pfam	protein_match	281684	282163	.	-	.	Parent=PVPAM_100010900.1:pep;Name=PF04278;signature_desc=Tic22-like family
###
PVPAM_10	RATT	gene	283592	284358	.	+	.	ID=PVPAM_100011000;ratt_ortholog=PVP01_1004700;Name=ATrx2
PVPAM_10	RATT	mRNA	283592	284358	.	+	.	ID=PVPAM_100011000.1;Parent=PVPAM_100011000
PVPAM_10	RATT	CDS	283592	284139	.	+	0	ID=PVPAM_100011000.1:CDS:1;Parent=PVPAM_100011000.1
PVPAM_10	RATT	CDS	284328	284358	.	+	1	ID=PVPAM_100011000.1:CDS:2;Parent=PVPAM_100011000.1
###
PVPAM_10	.	polypeptide	283592	284358	.	+	.	ID=PVPAM_100011000.1:pep;Derives_from=PVPAM_100011000.1;orthologous_to=PVP01_1004700.1;ortholog_cluster=ORTHOMCL3328;product=term%3Dthioredoxin-like protein%2C putative%3Bevidence%3DIEA%3Bwith%3DGeneDB:PVP01_1004700.1
###
PVPAM_10	RATT	gene	286067	288262	.	+	.	ID=PVPAM_100011100;ratt_ortholog=PVP01_1004800;Name=TIP
PVPAM_10	RATT	mRNA	286067	288262	.	+	.	ID=PVPAM_100011100.1;Parent=PVPAM_100011100
PVPAM_10	RATT	CDS	286067	288262	.	+	0	ID=PVPAM_100011100.1:CDS:1;Parent=PVPAM_100011100.1
###
PVPAM_10	.	polypeptide	286067	288262	.	+	.	ID=PVPAM_100011100.1:pep;Derives_from=PVPAM_100011100.1;orthologous_to=PVP01_1004800.1;ortholog_cluster=ORTHOMCL2815;product=term%3DT-cell immunomodulatory protein homolog%2C putative%3Bevidence%3DIEA%3Bwith%3DGeneDB:PVP01_1004800.1
PVPAM_10	Pfam	protein_match	286757	286972	.	+	.	Parent=PVPAM_100011100.1:pep;Name=PF13517;signature_desc=FG-GAP-like repeat
PVPAM_10	Pfam	protein_match	286943	287152	.	+	.	Parent=PVPAM_100011100.1:pep;Name=PF13517;signature_desc=FG-GAP-like repeat
###
PVPAM_10	RATT	gene	289183	291135	.	+	.	ID=PVPAM_100011200;ratt_ortholog=PVP01_1004900
PVPAM_10	RATT	mRNA	289183	291135	.	+	.	ID=PVPAM_100011200.1;Parent=PVPAM_100011200
PVPAM_10	RATT	CDS	289183	289404	.	+	0	ID=PVPAM_100011200.1:CDS:1;Parent=PVPAM_100011200.1
PVPAM_10	RATT	CDS	289616	289673	.	+	0	ID=PVPAM_100011200.1:CDS:2;Parent=PVPAM_100011200.1
PVPAM_10	RATT	CDS	289772	289801	.	+	2	ID=PVPAM_100011200.1:CDS:3;Parent=PVPAM_100011200.1
PVPAM_10	RATT	CDS	289900	289946	.	+	2	ID=PVPAM_100011200.1:CDS:4;Parent=PVPAM_100011200.1
PVPAM_10	RATT	CDS	290089	290201	.	+	0	ID=PVPAM_100011200.1:CDS:5;Parent=PVPAM_100011200.1
PVPAM_10	RATT	CDS	290327	290459	.	+	1	ID=PVPAM_100011200.1:CDS:6;Parent=PVPAM_100011200.1
PVPAM_10	RATT	CDS	290551	290614	.	+	0	ID=PVPAM_100011200.1:CDS:7;Parent=PVPAM_100011200.1
PVPAM_10	RATT	CDS	290763	290902	.	+	2	ID=PVPAM_100011200.1:CDS:8;Parent=PVPAM_100011200.1
PVPAM_10	RATT	CDS	291064	291135	.	+	0	ID=PVPAM_100011200.1:CDS:9;Parent=PVPAM_100011200.1
###
PVPAM_10	.	polypeptide	289183	291135	.	+	.	ID=PVPAM_100011200.1:pep;Derives_from=PVPAM_100011200.1;orthologous_to=PVP01_1004900.1;ortholog_cluster=ORTHOMCL1866;product=term%3Dconserved protein%2C unknown function%3Bevidence%3DIEA%3Bwith%3DGeneDB:PVP01_1004900.1
###
PVPAM_10	RATT	gene	293170	294771	.	+	.	ID=PVPAM_100011300;ratt_ortholog=PVP01_1005000
PVPAM_10	RATT	mRNA	293170	294771	.	+	.	ID=PVPAM_100011300.1;Parent=PVPAM_100011300
PVPAM_10	RATT	CDS	293170	294771	.	+	0	ID=PVPAM_100011300.1:CDS:1;Parent=PVPAM_100011300.1
###
PVPAM_10	.	polypeptide	293170	294771	.	+	.	ID=PVPAM_100011300.1:pep;Derives_from=PVPAM_100011300.1;orthologous_to=PVP01_1005000.1;ortholog_cluster=ORTHOMCL2306;product=term%3Dnuclear GTP-binding protein%2C putative%3Bevidence%3DIEA%3Bwith%3DGeneDB:PVP01_1005000.1
PVPAM_10	Pfam	protein_match	293206	293400	.	+	.	Parent=PVPAM_100011300.1:pep;Name=PF08701;signature_desc=GNL3L/Grn1 putative GTPase
###
PVPAM_10	RATT	gene	296194	296805	.	+	.	ID=PVPAM_100011400;ratt_ortholog=PVP01_1005100;Name=CYP23
PVPAM_10	RATT	mRNA	296194	296805	.	+	.	ID=PVPAM_100011400.1;Parent=PVPAM_100011400
PVPAM_10	RATT	CDS	296194	296805	.	+	0	ID=PVPAM_100011400.1:CDS:1;Parent=PVPAM_100011400.1
###
PVPAM_10	.	polypeptide	296194	296805	.	+	.	ID=PVPAM_100011400.1:pep;Derives_from=PVPAM_100011400.1;orthologous_to=PVP01_1005100.1;ortholog_cluster=ORTHOMCL764;product=term%3Dpeptidyl-prolyl cis-trans isomerase%2C putative%3Bevidence%3DIEA%3Bwith%3DGeneDB:PVP01_1005100.1;Ontology_term=GO:0000413,GO:0003755,GO:0006457
PVPAM_10	Pfam	protein_match	296335	296778	.	+	.	Parent=PVPAM_100011400.1:pep;Name=PF00160;signature_desc=Cyclophilin type peptidyl-prolyl cis-trans isomerase/CLD;Ontology_term=GO:0003755,GO:0000413,GO:0006457
###
PVPAM_10	RATT	gene	298099	300442	.	-	.	ID=PVPAM_100011500;ratt_ortholog=PVP01_1005300;Name=CPalpha
PVPAM_10	RATT	mRNA	298099	300442	.	-	.	ID=PVPAM_100011500.1;Parent=PVPAM_100011500
PVPAM_10	RATT	CDS	298099	298108	.	-	1	ID=PVPAM_100011500.1:CDS:1;Parent=PVPAM_100011500.1
PVPAM_10	RATT	CDS	298378	298474	.	-	2	ID=PVPAM_100011500.1:CDS:2;Parent=PVPAM_100011500.1
PVPAM_10	RATT	CDS	298633	298726	.	-	0	ID=PVPAM_100011500.1:CDS:3;Parent=PVPAM_100011500.1
PVPAM_10	RATT	CDS	298877	298969	.	-	0	ID=PVPAM_100011500.1:CDS:4;Parent=PVPAM_100011500.1
PVPAM_10	RATT	CDS	299110	299176	.	-	1	ID=PVPAM_100011500.1:CDS:5;Parent=PVPAM_100011500.1
PVPAM_10	RATT	CDS	299285	299497	.	-	1	ID=PVPAM_100011500.1:CDS:6;Parent=PVPAM_100011500.1
PVPAM_10	RATT	CDS	299662	299723	.	-	0	ID=PVPAM_100011500.1:CDS:7;Parent=PVPAM_100011500.1
PVPAM_10	RATT	CDS	299819	299905	.	-	0	ID=PVPAM_100011500.1:CDS:8;Parent=PVPAM_100011500.1
PVPAM_10	RATT	CDS	300077	300189	.	-	2	ID=PVPAM_100011500.1:CDS:9;Parent=PVPAM_100011500.1
PVPAM_10	RATT	CDS	300340	300442	.	-	0	ID=PVPAM_100011500.1:CDS:10;Parent=PVPAM_100011500.1
###
PVPAM_10	.	polypeptide	298099	300442	.	-	.	ID=PVPAM_100011500.1:pep;Derives_from=PVPAM_100011500.1;orthologous_to=PVP01_1005300.1;ortholog_cluster=ORTHOMCL1730;product=term%3DF-actin-capping protein subunit alpha%2C putative%3Bevidence%3DIEA%3Bwith%3DGeneDB:PVP01_1005300.1;Ontology_term=GO:0008290,GO:0051016
PVPAM_10	Pfam	protein_match	299543	300391	.	-	.	Parent=PVPAM_100011500.1:pep;Name=PF01267;signature_desc=F-actin capping protein alpha subunit;Ontology_term=GO:0051016,GO:0008290
###
PVPAM_10	AUGUSTUS	gene	301705	304636	1	-	.	ID=PVPAM_100011600;Name=DHHC7
PVPAM_10	AUGUSTUS	mRNA	301705	304636	1	-	.	ID=PVPAM_100011600.1;Parent=PVPAM_100011600
PVPAM_10	AUGUSTUS	CDS	301705	301805	1	-	2	ID=PVPAM_100011600.1:CDS:1;Parent=PVPAM_100011600.1
PVPAM_10	AUGUSTUS	CDS	302326	302404	1	-	0	ID=PVPAM_100011600.1:CDS:2;Parent=PVPAM_100011600.1
PVPAM_10	AUGUSTUS	CDS	302491	302563	1	-	1	ID=PVPAM_100011600.1:CDS:3;Parent=PVPAM_100011600.1
PVPAM_10	AUGUSTUS	CDS	302693	302787	1	-	0	ID=PVPAM_100011600.1:CDS:4;Parent=PVPAM_100011600.1
PVPAM_10	AUGUSTUS	CDS	302998	303412	1	-	1	ID=PVPAM_100011600.1:CDS:5;Parent=PVPAM_100011600.1
PVPAM_10	AUGUSTUS	CDS	303561	303625	1	-	0	ID=PVPAM_100011600.1:CDS:6;Parent=PVPAM_100011600.1
PVPAM_10	AUGUSTUS	CDS	303835	304206	1	-	0	ID=PVPAM_100011600.1:CDS:7;Parent=PVPAM_100011600.1
PVPAM_10	AUGUSTUS	CDS	304523	304636	1	-	0	ID=PVPAM_100011600.1:CDS:8;Parent=PVPAM_100011600.1
###
PVPAM_10	.	polypeptide	301705	304636	.	-	.	ID=PVPAM_100011600.1:pep;Derives_from=PVPAM_100011600.1;orthologous_to=PVP01_1005400.1;ortholog_cluster=ORTHOMCL3101;product=term%3Dpalmitoyltransferase DHHC7%2C putative%3Bevidence%3DIEA%3Bwith%3DGeneDB:PVP01_1005400.1;Ontology_term=GO:0008270
PVPAM_10	Pfam	protein_match	303536	303910	.	-	.	Parent=PVPAM_100011600.1:pep;Name=PF01529;signature_desc=DHHC palmitoyltransferase;Ontology_term=GO:0008270
###
PVPAM_10	RATT	gene	308125	309762	.	+	.	ID=PVPAM_100011700;ratt_ortholog=PVP01_1005500
PVPAM_10	RATT	mRNA	308125	309762	.	+	.	ID=PVPAM_100011700.1;Parent=PVPAM_100011700
PVPAM_10	RATT	CDS	308125	309762	.	+	0	ID=PVPAM_100011700.1:CDS:1;Parent=PVPAM_100011700.1
###
PVPAM_10	.	polypeptide	308125	309762	.	+	.	ID=PVPAM_100011700.1:pep;Derives_from=PVPAM_100011700.1;orthologous_to=PVP01_1005500.1;ortholog_cluster=ORTHOMCL5767;product=term%3Dconserved protein%2C unknown function%3Bevidence%3DIEA%3Bwith%3DGeneDB:PVP01_1005500.1
###
PVPAM_10	RATT	gene	311441	313273	.	+	.	ID=PVPAM_100011800;ratt_ortholog=PVP01_1005600;Name=EIF3E
PVPAM_10	RATT	mRNA	311441	313273	.	+	.	ID=PVPAM_100011800.1;Parent=PVPAM_100011800
PVPAM_10	RATT	CDS	311441	311554	.	+	0	ID=PVPAM_100011800.1:CDS:1;Parent=PVPAM_100011800.1
PVPAM_10	RATT	CDS	311813	313273	.	+	0	ID=PVPAM_100011800.1:CDS:2;Parent=PVPAM_100011800.1
###
PVPAM_10	.	polypeptide	311441	313273	.	+	.	ID=PVPAM_100011800.1:pep;Derives_from=PVPAM_100011800.1;orthologous_to=PVP01_1005600.1;ortholog_cluster=ORTHOMCL5836;product=term%3Deukaryotic translation initiation factor 3 subunit E%2C putative%3Bevidence%3DIEA%3Bwith%3DGeneDB:PVP01_1005600.1;Ontology_term=GO:0005515
PVPAM_10	Pfam	protein_match	312479	312772	.	+	.	Parent=PVPAM_100011800.1:pep;Name=PF01399;signature_desc=PCI domain;Ontology_term=GO:0005515
###
PVPAM_10	RATT	gene	315130	318983	.	+	.	ID=PVPAM_100011900;ratt_ortholog=PVP01_1005700
PVPAM_10	RATT	mRNA	315130	318983	.	+	.	ID=PVPAM_100011900.1;Parent=PVPAM_100011900
PVPAM_10	RATT	CDS	315130	317299	.	+	0	ID=PVPAM_100011900.1:CDS:1;Parent=PVPAM_100011900.1
PVPAM_10	RATT	CDS	317503	317584	.	+	2	ID=PVPAM_100011900.1:CDS:2;Parent=PVPAM_100011900.1
PVPAM_10	RATT	CDS	317747	317808	.	+	1	ID=PVPAM_100011900.1:CDS:3;Parent=PVPAM_100011900.1
PVPAM_10	RATT	CDS	317962	318032	.	+	2	ID=PVPAM_100011900.1:CDS:4;Parent=PVPAM_100011900.1
PVPAM_10	RATT	CDS	318154	318288	.	+	0	ID=PVPAM_100011900.1:CDS:5;Parent=PVPAM_100011900.1
PVPAM_10	RATT	CDS	318410	318517	.	+	0	ID=PVPAM_100011900.1:CDS:6;Parent=PVPAM_100011900.1
PVPAM_10	RATT	CDS	318683	318799	.	+	0	ID=PVPAM_100011900.1:CDS:7;Parent=PVPAM_100011900.1
PVPAM_10	RATT	CDS	318924	318983	.	+	0	ID=PVPAM_100011900.1:CDS:8;Parent=PVPAM_100011900.1
###
PVPAM_10	.	polypeptide	315130	318983	.	+	.	ID=PVPAM_100011900.1:pep;Derives_from=PVPAM_100011900.1;orthologous_to=PVP01_1005700.1;ortholog_cluster=ORTHOMCL5809;product=term%3DAP-1/2 complex subunit beta%2C putative%3Bevidence%3DIEA%3Bwith%3DGeneDB:PVP01_1005700.1;Ontology_term=GO:0030117,GO:0005515,GO:0016192,GO:0006886,GO:0030131
PVPAM_10	Pfam	protein_match	315166	316728	.	+	.	Parent=PVPAM_100011900.1:pep;Name=PF01602;signature_desc=Adaptin N terminal region;Ontology_term=GO:0006886,GO:0016192,GO:0030117
PVPAM_10	Pfam	protein_match	315415	315678	.	+	.	Parent=PVPAM_100011900.1:pep;Name=PF13646;signature_desc=HEAT repeats
PVPAM_10	Pfam	protein_match	315430	315930	.	+	.	Parent=PVPAM_100011900.1:pep;Name=PF12717;signature_desc=non-SMC mitotic condensation complex subunit 1
PVPAM_10	Pfam	protein_match	315493	315576	.	+	.	Parent=PVPAM_100011900.1:pep;Name=PF02985;signature_desc=HEAT repeat;Ontology_term=GO:0005515
PVPAM_10	Pfam	protein_match	315499	315747	.	+	.	Parent=PVPAM_100011900.1:pep;Name=PF13646;signature_desc=HEAT repeats
PVPAM_10	Pfam	protein_match	317584	317904	.	+	.	Parent=PVPAM_100011900.1:pep;Name=PF09066;signature_desc=Beta2-adaptin appendage%2C C-terminal sub-domain;Ontology_term=GO:0006886,GO:0016192,GO:0030131
###
PVPAM_10	RATT	gene	320304	320678	.	+	.	ID=PVPAM_100012000;ratt_ortholog=PVP01_1005800;Name=UMP1
PVPAM_10	RATT	mRNA	320304	320678	.	+	.	ID=PVPAM_100012000.1;Parent=PVPAM_100012000
PVPAM_10	RATT	CDS	320304	320678	.	+	0	ID=PVPAM_100012000.1:CDS:1;Parent=PVPAM_100012000.1
###
PVPAM_10	.	polypeptide	320304	320678	.	+	.	ID=PVPAM_100012000.1:pep;Derives_from=PVPAM_100012000.1;orthologous_to=PVP01_1005800.1;ortholog_cluster=ORTHOMCL3963;product=term%3Dproteasome maturation factor UMP1%2C putative%3Bevidence%3DIEA%3Bwith%3DGeneDB:PVP01_1005800.1
PVPAM_10	Pfam	protein_match	320394	320663	.	+	.	Parent=PVPAM_100012000.1:pep;Name=PF05348;signature_desc=Proteasome maturation factor UMP1
###
PVPAM_10	RATT	gene	321156	323159	.	-	.	ID=PVPAM_100012100;ratt_ortholog=PVP01_1005900;Name=DDX41
PVPAM_10	RATT	mRNA	321156	323159	.	-	.	ID=PVPAM_100012100.1;Parent=PVPAM_100012100
PVPAM_10	RATT	CDS	321156	323159	.	-	0	ID=PVPAM_100012100.1:CDS:1;Parent=PVPAM_100012100.1
###
PVPAM_10	.	polypeptide	321156	323159	.	-	.	ID=PVPAM_100012100.1:pep;Derives_from=PVPAM_100012100.1;orthologous_to=PVP01_1005900.1;ortholog_cluster=ORTHOMCL4741;product=term%3DATP-dependent RNA helicase DDX41%2C putative%3Bevidence%3DIEA%3Bwith%3DGeneDB:PVP01_1005900.1;Ontology_term=GO:0003676,GO:0005524
PVPAM_10	Pfam	protein_match	321471	321791	.	-	.	Parent=PVPAM_100012100.1:pep;Name=PF00271;signature_desc=Helicase conserved C-terminal domain
PVPAM_10	Pfam	protein_match	321900	322436	.	-	.	Parent=PVPAM_100012100.1:pep;Name=PF00270;signature_desc=DEAD/DEAH box helicase;Ontology_term=GO:0003676,GO:0005524
###
PVPAM_10	Aragorn_1.2.36	gene	325901	325983	.	+	.	ID=PVPAM_100012200
PVPAM_10	Aragorn_1.2.36	tRNA	325901	325983	.	+	.	ID=PVPAM_100012200:tRNA;Parent=PVPAM_100012200;aa=Leu;anticodon=taa;gc_content=61.4
###
PVPAM_10	Aragorn_1.2.36	gene	327252	327324	.	-	.	ID=PVPAM_100012300
PVPAM_10	Aragorn_1.2.36	tRNA	327252	327324	.	-	.	ID=PVPAM_100012300:tRNA;Parent=PVPAM_100012300;aa=Glu;anticodon=ttc;gc_content=57.5
###
PVPAM_10	RATT	gene	329163	332877	.	+	.	ID=PVPAM_100012400;ratt_ortholog=PVP01_1006200
PVPAM_10	RATT	mRNA	329163	332877	.	+	.	ID=PVPAM_100012400.1;Parent=PVPAM_100012400
PVPAM_10	RATT	CDS	329163	329240	.	+	0	ID=PVPAM_100012400.1:CDS:1;Parent=PVPAM_100012400.1
PVPAM_10	RATT	CDS	329682	329737	.	+	0	ID=PVPAM_100012400.1:CDS:2;Parent=PVPAM_100012400.1
PVPAM_10	RATT	CDS	329973	330094	.	+	1	ID=PVPAM_100012400.1:CDS:3;Parent=PVPAM_100012400.1
PVPAM_10	RATT	CDS	330256	330344	.	+	2	ID=PVPAM_100012400.1:CDS:4;Parent=PVPAM_100012400.1
PVPAM_10	RATT	CDS	330511	330572	.	+	0	ID=PVPAM_100012400.1:CDS:5;Parent=PVPAM_100012400.1
PVPAM_10	RATT	CDS	330752	331638	.	+	1	ID=PVPAM_100012400.1:CDS:6;Parent=PVPAM_100012400.1
PVPAM_10	RATT	CDS	331816	331881	.	+	2	ID=PVPAM_100012400.1:CDS:7;Parent=PVPAM_100012400.1
PVPAM_10	RATT	CDS	332106	332165	.	+	2	ID=PVPAM_100012400.1:CDS:8;Parent=PVPAM_100012400.1
PVPAM_10	RATT	CDS	332298	332356	.	+	2	ID=PVPAM_100012400.1:CDS:9;Parent=PVPAM_100012400.1
PVPAM_10	RATT	CDS	332507	332679	.	+	0	ID=PVPAM_100012400.1:CDS:10;Parent=PVPAM_100012400.1
PVPAM_10	RATT	CDS	332853	332877	.	+	1	ID=PVPAM_100012400.1:CDS:11;Parent=PVPAM_100012400.1
###
PVPAM_10	.	polypeptide	329163	332877	.	+	.	ID=PVPAM_100012400.1:pep;Derives_from=PVPAM_100012400.1;orthologous_to=PVP01_1006200.1;ortholog_cluster=ORTHOMCL5063;product=term%3Dconserved Plasmodium protein%2C unknown function%3Bevidence%3DIEA%3Bwith%3DGeneDB:PVP01_1006200.1
###
PVPAM_10	RATT	gene	333754	335570	.	-	.	ID=PVPAM_100012500;ratt_ortholog=PVP01_1006300;Name=HIP
PVPAM_10	RATT	mRNA	333754	335570	.	-	.	ID=PVPAM_100012500.1;Parent=PVPAM_100012500
PVPAM_10	RATT	CDS	333754	335129	.	-	2	ID=PVPAM_100012500.1:CDS:1;Parent=PVPAM_100012500.1
PVPAM_10	RATT	CDS	335555	335570	.	-	0	ID=PVPAM_100012500.1:CDS:2;Parent=PVPAM_100012500.1
###
PVPAM_10	.	polypeptide	333754	335570	.	-	.	ID=PVPAM_100012500.1:pep;Derives_from=PVPAM_100012500.1;orthologous_to=PVP01_1006300.1;ortholog_cluster=ORTHOMCL1797;product=term%3DHsc70-interacting protein%2C putative%3Bevidence%3DIEA%3Bwith%3DGeneDB:PVP01_1006300.1
PVPAM_10	Pfam	protein_match	334245	334364	.	-	.	Parent=PVPAM_100012500.1:pep;Name=PF17830;signature_desc=STI1 domain
PVPAM_10	Pfam	protein_match	335445	335567	.	-	.	Parent=PVPAM_100012500.1:pep;Name=PF18253;signature_desc=Hsp70-interacting protein N N-terminal domain
###
PVPAM_10	AUGUSTUS	gene	338067	338606	1	-	.	ID=PVPAM_100012600
PVPAM_10	AUGUSTUS	mRNA	338067	338606	1	-	.	ID=PVPAM_100012600.1;Parent=PVPAM_100012600
PVPAM_10	AUGUSTUS	CDS	338067	338606	1	-	0	ID=PVPAM_100012600.1:CDS:1;Parent=PVPAM_100012600.1
###
PVPAM_10	.	polypeptide	338067	338606	.	-	.	ID=PVPAM_100012600.1:pep;Derives_from=PVPAM_100012600.1;orthologous_to=PVP01_1006400.1;ortholog_cluster=ORTHOMCL2134;product=term%3Dconserved Plasmodium protein%2C unknown function%3Bevidence%3DIEA%3Bwith%3DGeneDB:PVP01_1006400.1
###
PVPAM_10	AUGUSTUS	gene	341765	343724	1	+	.	ID=PVPAM_100012700;Name=METAP1a
PVPAM_10	AUGUSTUS	mRNA	341765	343724	1	+	.	ID=PVPAM_100012700.1;Parent=PVPAM_100012700
PVPAM_10	AUGUSTUS	CDS	341765	341888	1	+	0	ID=PVPAM_100012700.1:CDS:1;Parent=PVPAM_100012700.1
PVPAM_10	AUGUSTUS	CDS	342726	343037	1	+	2	ID=PVPAM_100012700.1:CDS:2;Parent=PVPAM_100012700.1
PVPAM_10	AUGUSTUS	CDS	343189	343724	1	+	2	ID=PVPAM_100012700.1:CDS:3;Parent=PVPAM_100012700.1
###
PVPAM_10	.	polypeptide	341765	343724	.	+	.	ID=PVPAM_100012700.1:pep;Derives_from=PVPAM_100012700.1;orthologous_to=PVP01_1006500.1;ortholog_cluster=ORTHOMCL1865;product=term%3Dmethionine aminopeptidase 1a%2C putative%3Bevidence%3DIEA%3Bwith%3DGeneDB:PVP01_1006500.1
PVPAM_10	Pfam	protein_match	342014	342697	.	+	.	Parent=PVPAM_100012700.1:pep;Name=PF00557;signature_desc=Metallopeptidase family M24
###
PVPAM_10	AUGUSTUS	gene	345423	347695	1	+	.	ID=PVPAM_100012800;Name=USP14
PVPAM_10	AUGUSTUS	mRNA	345423	347695	1	+	.	ID=PVPAM_100012800.1;Parent=PVPAM_100012800
PVPAM_10	AUGUSTUS	CDS	345423	345523	1	+	0	ID=PVPAM_100012800.1:CDS:1;Parent=PVPAM_100012800.1
PVPAM_10	AUGUSTUS	CDS	346024	347695	1	+	1	ID=PVPAM_100012800.1:CDS:2;Parent=PVPAM_100012800.1
###
PVPAM_10	.	polypeptide	345423	347695	.	+	.	ID=PVPAM_100012800.1:pep;Derives_from=PVPAM_100012800.1;orthologous_to=PVP01_1006600.1;ortholog_cluster=ORTHOMCL1183;product=term%3Dubiquitin carboxyl-terminal hydrolase 14%2C putative%3Bevidence%3DIEA%3Bwith%3DGeneDB:PVP01_1006600.1;Ontology_term=GO:0005515,GO:0036459,GO:0006511
PVPAM_10	Pfam	protein_match	345441	345641	.	+	.	Parent=PVPAM_100012800.1:pep;Name=PF00240;signature_desc=Ubiquitin family;Ontology_term=GO:0005515
PVPAM_10	Pfam	protein_match	345750	347075	.	+	.	Parent=PVPAM_100012800.1:pep;Name=PF00443;signature_desc=Ubiquitin carboxyl-terminal hydrolase;Ontology_term=GO:0036459,GO:0006511
###
PVPAM_10	RATT	gene	349551	350631	.	+	.	ID=PVPAM_100012900;ratt_ortholog=PVP01_1006700;Name=UBC13
PVPAM_10	RATT	mRNA	349551	350631	.	+	.	ID=PVPAM_100012900.1;Parent=PVPAM_100012900
PVPAM_10	RATT	CDS	349551	349605	.	+	0	ID=PVPAM_100012900.1:CDS:1;Parent=PVPAM_100012900.1
PVPAM_10	RATT	CDS	349785	349871	.	+	2	ID=PVPAM_100012900.1:CDS:2;Parent=PVPAM_100012900.1
PVPAM_10	RATT	CDS	350118	350212	.	+	2	ID=PVPAM_100012900.1:CDS:3;Parent=PVPAM_100012900.1
PVPAM_10	RATT	CDS	350410	350631	.	+	0	ID=PVPAM_100012900.1:CDS:4;Parent=PVPAM_100012900.1
###
PVPAM_10	.	polypeptide	349551	350631	.	+	.	ID=PVPAM_100012900.1:pep;Derives_from=PVPAM_100012900.1;orthologous_to=PVP01_1006700.1;ortholog_cluster=ORTHOMCL3975;product=term%3Dubiquitin-conjugating enzyme E2 13%2C putative%3Bevidence%3DIEA%3Bwith%3DGeneDB:PVP01_1006700.1
PVPAM_10	Pfam	protein_match	349566	349970	.	+	.	Parent=PVPAM_100012900.1:pep;Name=PF00179;signature_desc=Ubiquitin-conjugating enzyme
###
PVPAM_10	RATT	gene	352385	355420	.	+	.	ID=PVPAM_100013000;ratt_ortholog=PVP01_1006800;Name=MCM3
PVPAM_10	RATT	mRNA	352385	355420	.	+	.	ID=PVPAM_100013000.1;Parent=PVPAM_100013000
PVPAM_10	RATT	CDS	352385	355156	.	+	0	ID=PVPAM_100013000.1:CDS:1;Parent=PVPAM_100013000.1
PVPAM_10	RATT	CDS	355277	355420	.	+	0	ID=PVPAM_100013000.1:CDS:2;Parent=PVPAM_100013000.1
###
PVPAM_10	.	polypeptide	352385	355420	.	+	.	ID=PVPAM_100013000.1:pep;Derives_from=PVPAM_100013000.1;orthologous_to=PVP01_1006800.1;ortholog_cluster=ORTHOMCL3173;product=term%3DDNA replication licensing factor MCM3%2C putative%3Bevidence%3DIEA%3Bwith%3DGeneDB:PVP01_1006800.1;Ontology_term=GO:0006260,GO:0005524,GO:0003677
PVPAM_10	Pfam	protein_match	352973	353398	.	+	.	Parent=PVPAM_100013000.1:pep;Name=PF17207;signature_desc=MCM OB domain
PVPAM_10	Pfam	protein_match	353522	354178	.	+	.	Parent=PVPAM_100013000.1:pep;Name=PF00493;signature_desc=MCM P-loop domain;Ontology_term=GO:0003677,GO:0005524,GO:0006260
PVPAM_10	Pfam	protein_match	354509	354721	.	+	.	Parent=PVPAM_100013000.1:pep;Name=PF17855;signature_desc=MCM AAA-lid domain
###
PVPAM_10	AUGUSTUS	gene	355931	357116	1	-	.	ID=PVPAM_100013100
PVPAM_10	AUGUSTUS	mRNA	355931	357116	1	-	.	ID=PVPAM_100013100.1;Parent=PVPAM_100013100
PVPAM_10	AUGUSTUS	CDS	355931	356074	1	-	0	ID=PVPAM_100013100.1:CDS:1;Parent=PVPAM_100013100.1
PVPAM_10	AUGUSTUS	CDS	356223	356464	1	-	2	ID=PVPAM_100013100.1:CDS:2;Parent=PVPAM_100013100.1
PVPAM_10	AUGUSTUS	CDS	356583	356660	1	-	2	ID=PVPAM_100013100.1:CDS:3;Parent=PVPAM_100013100.1
PVPAM_10	AUGUSTUS	CDS	356939	357116	1	-	0	ID=PVPAM_100013100.1:CDS:4;Parent=PVPAM_100013100.1
###
PVPAM_10	.	polypeptide	355931	357116	.	-	.	ID=PVPAM_100013100.1:pep;Derives_from=PVPAM_100013100.1;orthologous_to=PVP01_1006900.1;ortholog_cluster=ORTHOMCL1136;product=term%3Dtransmembrane emp24 domain-containing protein%2C putative%3Bevidence%3DIEA%3Bwith%3DGeneDB:PVP01_1006900.1;Ontology_term=GO:0006810,GO:0016021
PVPAM_10	Pfam	protein_match	356496	357041	.	-	.	Parent=PVPAM_100013100.1:pep;Name=PF01105;signature_desc=emp24/gp25L/p24 family/GOLD;Ontology_term=GO:0006810,GO:0016021
###
PVPAM_10	RATT	gene	359025	359888	.	+	.	ID=PVPAM_100013200;ratt_ortholog=PVP01_1007000
PVPAM_10	RATT	mRNA	359025	359888	.	+	.	ID=PVPAM_100013200.1;Parent=PVPAM_100013200
PVPAM_10	RATT	CDS	359025	359888	.	+	0	ID=PVPAM_100013200.1:CDS:1;Parent=PVPAM_100013200.1
###
PVPAM_10	.	polypeptide	359025	359888	.	+	.	ID=PVPAM_100013200.1:pep;Derives_from=PVPAM_100013200.1;orthologous_to=PVP01_1007000.1;ortholog_cluster=ORTHOMCL5633;product=term%3Dconserved Plasmodium protein%2C unknown function%3Bevidence%3DIEA%3Bwith%3DGeneDB:PVP01_1007000.1
###
PVPAM_10	RATT	gene	361257	363371	.	+	.	ID=PVPAM_100013300;ratt_ortholog=PVP01_1007100
PVPAM_10	RATT	mRNA	361257	363371	.	+	.	ID=PVPAM_100013300.1;Parent=PVPAM_100013300
PVPAM_10	RATT	CDS	361257	363371	.	+	0	ID=PVPAM_100013300.1:CDS:1;Parent=PVPAM_100013300.1
###
PVPAM_10	.	polypeptide	361257	363371	.	+	.	ID=PVPAM_100013300.1:pep;Derives_from=PVPAM_100013300.1;orthologous_to=PVP01_1007100.1;ortholog_cluster=ORTHOMCL2741;product=term%3Dconserved protein%2C unknown function%3Bevidence%3DIEA%3Bwith%3DGeneDB:PVP01_1007100.1
PVPAM_10	Pfam	protein_match	362385	362630	.	+	.	Parent=PVPAM_100013300.1:pep;Name=PF05542;signature_desc=Protein of unknown function (DUF760)
PVPAM_10	Pfam	protein_match	363099	363353	.	+	.	Parent=PVPAM_100013300.1:pep;Name=PF05542;signature_desc=Protein of unknown function (DUF760)
###
PVPAM_10	AUGUSTUS	gene	364312	364530	1	+	.	ID=PVPAM_100013400
PVPAM_10	AUGUSTUS	mRNA	364312	364530	1	+	.	ID=PVPAM_100013400.1;Parent=PVPAM_100013400
PVPAM_10	AUGUSTUS	CDS	364312	364530	1	+	0	ID=PVPAM_100013400.1:CDS:1;Parent=PVPAM_100013400.1
###
PVPAM_10	.	polypeptide	364312	364530	.	+	.	ID=PVPAM_100013400.1:pep;Derives_from=PVPAM_100013400.1;product=term%3Dhypothetical protein
###
PVPAM_10	RATT	gene	365012	375352	.	-	.	ID=PVPAM_100013500;ratt_ortholog=PVP01_0010970
PVPAM_10	RATT	mRNA	365012	375352	.	-	.	ID=PVPAM_100013500.1;Parent=PVPAM_100013500
PVPAM_10	RATT	CDS	365012	375352	.	-	0	ID=PVPAM_100013500.1:CDS:1;Parent=PVPAM_100013500.1
###
PVPAM_10	.	polypeptide	365012	375352	.	-	.	ID=PVPAM_100013500.1:pep;Derives_from=PVPAM_100013500.1;orthologous_to=PVPAM_080012100.1,PVPAM_070007000.1,PVPAM_030028300.1,PVPAM_040035300.1,PVP01_0010970.1,PVP01_0700100.1;ortholog_cluster=ORTHOMCL20;product=term%3Dconserved Plasmodium protein%2C unknown function%3Bevidence%3DIEA%3Bwith%3DGeneDB:PVP01_0010970.1|GeneDB:PVP01_0700100.1
###
PVPAM_10	RATT	gene	383297	383740	.	-	.	ID=PVPAM_100013600;ratt_ortholog=PVP01_1007250
PVPAM_10	RATT	mRNA	383297	383740	.	-	.	ID=PVPAM_100013600.1;Parent=PVPAM_100013600
PVPAM_10	RATT	CDS	383297	383740	.	-	0	ID=PVPAM_100013600.1:CDS:1;Parent=PVPAM_100013600.1
###
PVPAM_10	.	polypeptide	383297	383740	.	-	.	ID=PVPAM_100013600.1:pep;Derives_from=PVPAM_100013600.1;orthologous_to=PVP01_1007250.1;ortholog_cluster=ORTHOMCL3697;product=term%3Dconserved Plasmodium protein%2C unknown function%3Bevidence%3DIEA%3Bwith%3DGeneDB:PVP01_1007250.1
###
PVPAM_10	RATT	gene	386824	390606	.	-	.	ID=PVPAM_100013700;ratt_ortholog=PVP01_1007300
PVPAM_10	RATT	mRNA	386824	390606	.	-	.	ID=PVPAM_100013700.1;Parent=PVPAM_100013700
PVPAM_10	RATT	CDS	386824	390606	.	-	0	ID=PVPAM_100013700.1:CDS:1;Parent=PVPAM_100013700.1
###
PVPAM_10	.	polypeptide	386824	390606	.	-	.	ID=PVPAM_100013700.1:pep;Derives_from=PVPAM_100013700.1;orthologous_to=PVP01_1007300.1;ortholog_cluster=ORTHOMCL5770;product=term%3Dconserved Plasmodium protein%2C unknown function%3Bevidence%3DIEA%3Bwith%3DGeneDB:PVP01_1007300.1;Ontology_term=GO:0005634,GO:0006397
PVPAM_10	Pfam	protein_match	387454	388467	.	-	.	Parent=PVPAM_100013700.1:pep;Name=PF05843;signature_desc=Suppressor of forked protein (Suf);Ontology_term=GO:0006397,GO:0005634
###
PVPAM_10	RATT	gene	392302	393393	.	-	.	ID=PVPAM_100013800;ratt_ortholog=PVP01_1007400
PVPAM_10	RATT	mRNA	392302	393393	.	-	.	ID=PVPAM_100013800.1;Parent=PVPAM_100013800
PVPAM_10	RATT	CDS	392302	393393	.	-	0	ID=PVPAM_100013800.1:CDS:1;Parent=PVPAM_100013800.1
###
PVPAM_10	.	polypeptide	392302	393393	.	-	.	ID=PVPAM_100013800.1:pep;Derives_from=PVPAM_100013800.1;orthologous_to=PVP01_1007400.1;ortholog_cluster=ORTHOMCL803;product=term%3Dconserved Plasmodium protein%2C unknown function%3Bevidence%3DIEA%3Bwith%3DGeneDB:PVP01_1007400.1
###
PVPAM_10	RATT	gene	395158	396147	.	+	.	ID=PVPAM_100013900;ratt_ortholog=PVP01_1007500;Name=WDR55
PVPAM_10	RATT	mRNA	395158	396147	.	+	.	ID=PVPAM_100013900.1;Parent=PVPAM_100013900
PVPAM_10	RATT	CDS	395158	396147	.	+	0	ID=PVPAM_100013900.1:CDS:1;Parent=PVPAM_100013900.1
###
PVPAM_10	.	polypeptide	395158	396147	.	+	.	ID=PVPAM_100013900.1:pep;Derives_from=PVPAM_100013900.1;orthologous_to=PVP01_1007500.1;ortholog_cluster=ORTHOMCL4967;product=term%3DWD repeat-containing protein 55%2C putative%3Bevidence%3DIEA%3Bwith%3DGeneDB:PVP01_1007500.1
PVPAM_10	Pfam	protein_match	395230	395481	.	+	.	Parent=PVPAM_100013900.1:pep;Name=PF12894;signature_desc=Anaphase-promoting complex subunit 4 WD40 domain
###
PVPAM_10	AUGUSTUS	gene	398338	400761	1	+	.	ID=PVPAM_100014000;Name=ARFGAP2
PVPAM_10	AUGUSTUS	mRNA	398338	400761	1	+	.	ID=PVPAM_100014000.1;Parent=PVPAM_100014000
PVPAM_10	AUGUSTUS	CDS	398338	398571	1	+	0	ID=PVPAM_100014000.1:CDS:1;Parent=PVPAM_100014000.1
PVPAM_10	AUGUSTUS	CDS	398851	398945	1	+	0	ID=PVPAM_100014000.1:CDS:2;Parent=PVPAM_100014000.1
PVPAM_10	AUGUSTUS	CDS	399237	399325	1	+	1	ID=PVPAM_100014000.1:CDS:3;Parent=PVPAM_100014000.1
PVPAM_10	AUGUSTUS	CDS	399436	399490	1	+	2	ID=PVPAM_100014000.1:CDS:4;Parent=PVPAM_100014000.1
PVPAM_10	AUGUSTUS	CDS	399642	400761	1	+	1	ID=PVPAM_100014000.1:CDS:5;Parent=PVPAM_100014000.1
###
PVPAM_10	.	polypeptide	398338	400761	.	+	.	ID=PVPAM_100014000.1:pep;Derives_from=PVPAM_100014000.1;orthologous_to=PVP01_1007600.1;ortholog_cluster=ORTHOMCL5095;product=term%3DADP-ribosylation factor GTPase-activating protein 2%2C putative%3Bevidence%3DIEA%3Bwith%3DGeneDB:PVP01_1007600.1;Ontology_term=GO:0008060,GO:0008270,GO:0032312
PVPAM_10	Pfam	protein_match	398377	398712	.	+	.	Parent=PVPAM_100014000.1:pep;Name=PF01412;signature_desc=Putative GTPase activating protein for Arf;Ontology_term=GO:0008060,GO:0008270,GO:0032312
###
PVPAM_10	RATT	gene	401908	403002	.	-	.	ID=PVPAM_100014100;ratt_ortholog=PVP01_1007700
PVPAM_10	RATT	mRNA	401908	403002	.	-	.	ID=PVPAM_100014100.1;Parent=PVPAM_100014100
PVPAM_10	RATT	CDS	401908	403002	.	-	0	ID=PVPAM_100014100.1:CDS:1;Parent=PVPAM_100014100.1
###
PVPAM_10	.	polypeptide	401908	403002	.	-	.	ID=PVPAM_100014100.1:pep;Derives_from=PVPAM_100014100.1;orthologous_to=PVP01_1007700.1;ortholog_cluster=ORTHOMCL4900;product=term%3Dconserved Plasmodium protein%2C unknown function%3Bevidence%3DIEA%3Bwith%3DGeneDB:PVP01_1007700.1
###
PVPAM_10	RATT	gene	404325	406322	.	+	.	ID=PVPAM_100014200;ratt_ortholog=PVP01_1007800
PVPAM_10	RATT	mRNA	404325	406322	.	+	.	ID=PVPAM_100014200.1;Parent=PVPAM_100014200
PVPAM_10	RATT	CDS	404325	406322	.	+	0	ID=PVPAM_100014200.1:CDS:1;Parent=PVPAM_100014200.1
###
PVPAM_10	.	polypeptide	404325	406322	.	+	.	ID=PVPAM_100014200.1:pep;Derives_from=PVPAM_100014200.1;orthologous_to=PVP01_1007800.1;ortholog_cluster=ORTHOMCL5377;product=term%3DRAP protein%2C putative%3Bevidence%3DIEA%3Bwith%3DGeneDB:PVP01_1007800.1
PVPAM_10	Pfam	protein_match	406098	406298	.	+	.	Parent=PVPAM_100014200.1:pep;Name=PF08373;signature_desc=RAP domain
###
PVPAM_10	RATT	gene	406454	408600	.	-	.	ID=PVPAM_100014300;ratt_ortholog=PVP01_1007900;Name=NEK2
PVPAM_10	RATT	mRNA	406454	408600	.	-	.	ID=PVPAM_100014300.1;Parent=PVPAM_100014300
PVPAM_10	RATT	CDS	406454	406510	.	-	0	ID=PVPAM_100014300.1:CDS:1;Parent=PVPAM_100014300.1
PVPAM_10	RATT	CDS	406610	406729	.	-	0	ID=PVPAM_100014300.1:CDS:2;Parent=PVPAM_100014300.1
PVPAM_10	RATT	CDS	406945	407079	.	-	0	ID=PVPAM_100014300.1:CDS:3;Parent=PVPAM_100014300.1
PVPAM_10	RATT	CDS	407290	407432	.	-	2	ID=PVPAM_100014300.1:CDS:4;Parent=PVPAM_100014300.1
PVPAM_10	RATT	CDS	407647	407781	.	-	2	ID=PVPAM_100014300.1:CDS:5;Parent=PVPAM_100014300.1
PVPAM_10	RATT	CDS	407924	408020	.	-	0	ID=PVPAM_100014300.1:CDS:6;Parent=PVPAM_100014300.1
PVPAM_10	RATT	CDS	408209	408281	.	-	1	ID=PVPAM_100014300.1:CDS:7;Parent=PVPAM_100014300.1
PVPAM_10	RATT	CDS	408494	408600	.	-	0	ID=PVPAM_100014300.1:CDS:8;Parent=PVPAM_100014300.1
###
PVPAM_10	.	polypeptide	406454	408600	.	-	.	ID=PVPAM_100014300.1:pep;Derives_from=PVPAM_100014300.1;orthologous_to=PVP01_1007900.1;ortholog_cluster=ORTHOMCL5832;product=term%3DNIMA related kinase 2%2C putative%3Bevidence%3DIEA%3Bwith%3DGeneDB:PVP01_1007900.1;Ontology_term=GO:0004672,GO:0006468,GO:0005524
PVPAM_10	Pfam	protein_match	407797	408567	.	-	.	Parent=PVPAM_100014300.1:pep;Name=PF00069;signature_desc=Protein kinase domain;Ontology_term=GO:0004672,GO:0005524,GO:0006468
PVPAM_10	Pfam	protein_match	407812	408561	.	-	.	Parent=PVPAM_100014300.1:pep;Name=PF07714;signature_desc=Protein tyrosine and serine/threonine kinase;Ontology_term=GO:0004672,GO:0006468
PVPAM_10	Pfam	protein_match	407899	408258	.	-	.	Parent=PVPAM_100014300.1:pep;Name=PF14531;signature_desc=Kinase-like
###
PVPAM_10	RATT	gene	410217	411122	.	-	.	ID=PVPAM_100014400;ratt_ortholog=PVP01_1008000;Name=IMC1g
PVPAM_10	RATT	mRNA	410217	411122	.	-	.	ID=PVPAM_100014400.1;Parent=PVPAM_100014400
PVPAM_10	RATT	CDS	410217	411122	.	-	0	ID=PVPAM_100014400.1:CDS:1;Parent=PVPAM_100014400.1
###
PVPAM_10	.	polypeptide	410217	411122	.	-	.	ID=PVPAM_100014400.1:pep;Derives_from=PVPAM_100014400.1;orthologous_to=PVP01_1008000.1;ortholog_cluster=ORTHOMCL1055;product=term%3Dinner membrane complex protein 1g%2C putative%3Bevidence%3DIEA%3Bwith%3DGeneDB:PVP01_1008000.1
PVPAM_10	Pfam	protein_match	410586	410858	.	-	.	Parent=PVPAM_100014400.1:pep;Name=PF12314;signature_desc=Inner membrane complex protein
PVPAM_10	Pfam	protein_match	410847	410999	.	-	.	Parent=PVPAM_100014400.1:pep;Name=PF12314;signature_desc=Inner membrane complex protein
###
PVPAM_10	RATT	gene	412984	413844	.	-	.	ID=PVPAM_100014500;ratt_ortholog=PVP01_1008100
PVPAM_10	RATT	mRNA	412984	413844	.	-	.	ID=PVPAM_100014500.1;Parent=PVPAM_100014500
PVPAM_10	RATT	CDS	412984	413127	.	-	0	ID=PVPAM_100014500.1:CDS:1;Parent=PVPAM_100014500.1
PVPAM_10	RATT	CDS	413590	413844	.	-	0	ID=PVPAM_100014500.1:CDS:2;Parent=PVPAM_100014500.1
###
PVPAM_10	.	polypeptide	412984	413844	.	-	.	ID=PVPAM_100014500.1:pep;Derives_from=PVPAM_100014500.1;orthologous_to=PVP01_1008100.1;ortholog_cluster=ORTHOMCL1150;product=term%3Dconserved protein%2C unknown function%3Bevidence%3DIEA%3Bwith%3DGeneDB:PVP01_1008100.1
###
PVPAM_10	RATT	gene	414728	415977	.	+	.	ID=PVPAM_100014600;ratt_ortholog=PVP01_1008200
PVPAM_10	RATT	mRNA	414728	415977	.	+	.	ID=PVPAM_100014600.1;Parent=PVPAM_100014600
PVPAM_10	RATT	CDS	414728	415731	.	+	0	ID=PVPAM_100014600.1:CDS:1;Parent=PVPAM_100014600.1
PVPAM_10	RATT	CDS	415887	415977	.	+	1	ID=PVPAM_100014600.1:CDS:2;Parent=PVPAM_100014600.1
###
PVPAM_10	.	polypeptide	414728	415977	.	+	.	ID=PVPAM_100014600.1:pep;Derives_from=PVPAM_100014600.1;orthologous_to=PVP01_1008200.1;ortholog_cluster=ORTHOMCL5506;product=term%3DRNA methyltransferase%2C putative%3Bevidence%3DIEA%3Bwith%3DGeneDB:PVP01_1008200.1;Ontology_term=GO:0003723,GO:0008173,GO:0006396
PVPAM_10	Pfam	protein_match	415373	415795	.	+	.	Parent=PVPAM_100014600.1:pep;Name=PF00588;signature_desc=SpoU rRNA Methylase family;Ontology_term=GO:0003723,GO:0008173,GO:0006396
###
PVPAM_10	RATT	gene	417201	422060	.	+	.	ID=PVPAM_100014700;ratt_ortholog=PVP01_1008300
PVPAM_10	RATT	mRNA	417201	422060	.	+	.	ID=PVPAM_100014700.1;Parent=PVPAM_100014700
PVPAM_10	RATT	CDS	417201	422060	.	+	0	ID=PVPAM_100014700.1:CDS:1;Parent=PVPAM_100014700.1
###
PVPAM_10	.	polypeptide	417201	422060	.	+	.	ID=PVPAM_100014700.1:pep;Derives_from=PVPAM_100014700.1;orthologous_to=PVP01_1008300.1;ortholog_cluster=ORTHOMCL2409;product=term%3DWD repeat-containing protein%2C putative%3Bevidence%3DIEA%3Bwith%3DGeneDB:PVP01_1008300.1
###
PVPAM_10	RATT	gene	423154	424563	.	-	.	ID=PVPAM_100014800;ratt_ortholog=PVP01_1008400
PVPAM_10	RATT	mRNA	423154	424563	.	-	.	ID=PVPAM_100014800.1;Parent=PVPAM_100014800
PVPAM_10	RATT	CDS	423154	424563	.	-	0	ID=PVPAM_100014800.1:CDS:1;Parent=PVPAM_100014800.1
###
PVPAM_10	.	polypeptide	423154	424563	.	-	.	ID=PVPAM_100014800.1:pep;Derives_from=PVPAM_100014800.1;orthologous_to=PVP01_1008400.1;ortholog_cluster=ORTHOMCL3527;product=term%3D7-helix-1 protein%2C putative%3Bevidence%3DIEA%3Bwith%3DGeneDB:PVP01_1008400.1
PVPAM_10	Pfam	protein_match	423238	423759	.	-	.	Parent=PVPAM_100014800.1:pep;Name=PF05147;signature_desc=Lanthionine synthetase C-like protein
PVPAM_10	Pfam	protein_match	423877	424425	.	-	.	Parent=PVPAM_100014800.1:pep;Name=PF05147;signature_desc=Lanthionine synthetase C-like protein
###
PVPAM_10	RATT	gene	429018	430574	.	+	.	ID=PVPAM_100014900;ratt_ortholog=PVP01_1008500
PVPAM_10	RATT	mRNA	429018	430574	.	+	.	ID=PVPAM_100014900.1;Parent=PVPAM_100014900
PVPAM_10	RATT	CDS	429018	430574	.	+	0	ID=PVPAM_100014900.1:CDS:1;Parent=PVPAM_100014900.1
###
PVPAM_10	.	polypeptide	429018	430574	.	+	.	ID=PVPAM_100014900.1:pep;Derives_from=PVPAM_100014900.1;orthologous_to=PVP01_1008500.1;ortholog_cluster=ORTHOMCL2859;product=term%3Dconserved protein%2C unknown function%3Bevidence%3DIEA%3Bwith%3DGeneDB:PVP01_1008500.1
###
PVPAM_10	RATT	gene	432075	437636	.	-	.	ID=PVPAM_100015000;ratt_ortholog=PVP01_1008600;Name=SMC6
PVPAM_10	RATT	mRNA	432075	437636	.	-	.	ID=PVPAM_100015000.1;Parent=PVPAM_100015000
PVPAM_10	RATT	CDS	432075	432118	.	-	2	ID=PVPAM_100015000.1:CDS:1;Parent=PVPAM_100015000.1
PVPAM_10	RATT	CDS	432296	432387	.	-	1	ID=PVPAM_100015000.1:CDS:2;Parent=PVPAM_100015000.1
PVPAM_10	RATT	CDS	432664	437636	.	-	0	ID=PVPAM_100015000.1:CDS:3;Parent=PVPAM_100015000.1
###
PVPAM_10	.	polypeptide	432075	437636	.	-	.	ID=PVPAM_100015000.1:pep;Derives_from=PVPAM_100015000.1;orthologous_to=PVP01_1008600.1;ortholog_cluster=ORTHOMCL3004;product=term%3Dstructural maintenance of chromosomes protein 6%2C putative%3Bevidence%3DIEA%3Bwith%3DGeneDB:PVP01_1008600.1
PVPAM_10	Pfam	protein_match	436479	436838	.	-	.	Parent=PVPAM_100015000.1:pep;Name=PF02463;signature_desc=RecF/RecN/SMC N terminal domain
###
PVPAM_10	RATT	gene	439767	441791	.	-	.	ID=PVPAM_100015100;ratt_ortholog=PVP01_1008700;Name=ACS10
PVPAM_10	RATT	mRNA	439767	441791	.	-	.	ID=PVPAM_100015100.1;Parent=PVPAM_100015100
PVPAM_10	RATT	CDS	439767	441791	.	-	0	ID=PVPAM_100015100.1:CDS:1;Parent=PVPAM_100015100.1
###
PVPAM_10	.	polypeptide	439767	441791	.	-	.	ID=PVPAM_100015100.1:pep;Derives_from=PVPAM_100015100.1;orthologous_to=PVP01_1008700.1;ortholog_cluster=ORTHOMCL670;product=term%3Dacyl-CoA synthetase%2C putative%3Bevidence%3DIEA%3Bwith%3DGeneDB:PVP01_1008700.1;Ontology_term=GO:0003824,GO:0008152
PVPAM_10	Pfam	protein_match	440181	441638	.	-	.	Parent=PVPAM_100015100.1:pep;Name=PF00501;signature_desc=AMP-binding enzyme;Ontology_term=GO:0003824,GO:0008152
###
PVPAM_10	RATT	gene	446340	449300	.	-	.	ID=PVPAM_100015200;ratt_ortholog=PVP01_1008800
PVPAM_10	RATT	mRNA	446340	449300	.	-	.	ID=PVPAM_100015200.1;Parent=PVPAM_100015200
PVPAM_10	RATT	CDS	446340	449300	.	-	0	ID=PVPAM_100015200.1:CDS:1;Parent=PVPAM_100015200.1
###
PVPAM_10	.	polypeptide	446340	449300	.	-	.	ID=PVPAM_100015200.1:pep;Derives_from=PVPAM_100015200.1;orthologous_to=PVP01_1008800.1;ortholog_cluster=ORTHOMCL4222;product=term%3Dzinc finger protein%2C putative%3Bevidence%3DIEA%3Bwith%3DGeneDB:PVP01_1008800.1
###
PVPAM_10	RATT	gene	457707	460181	.	-	.	ID=PVPAM_100015300;ratt_ortholog=PVP01_1008900;Name=TYW1
PVPAM_10	RATT	mRNA	457707	460181	.	-	.	ID=PVPAM_100015300.1;Parent=PVPAM_100015300
PVPAM_10	RATT	CDS	457707	460181	.	-	0	ID=PVPAM_100015300.1:CDS:1;Parent=PVPAM_100015300.1
###
PVPAM_10	.	polypeptide	457707	460181	.	-	.	ID=PVPAM_100015300.1:pep;Derives_from=PVPAM_100015300.1;orthologous_to=PVP01_1008900.1;ortholog_cluster=ORTHOMCL1855;product=term%3DS-adenosyl-L-methionine-dependent tRNA 4-demethylwyosine synthase%2C putative%3Bevidence%3DIEA%3Bwith%3DGeneDB:PVP01_1008900.1;Ontology_term=GO:0003824,GO:0016491,GO:0010181,GO:0051536
PVPAM_10	Pfam	protein_match	457938	458135	.	-	.	Parent=PVPAM_100015300.1:pep;Name=PF08608;signature_desc=Wyosine base formation
PVPAM_10	Pfam	protein_match	458166	458690	.	-	.	Parent=PVPAM_100015300.1:pep;Name=PF04055;signature_desc=Radical SAM superfamily;Ontology_term=GO:0003824,GO:0051536
PVPAM_10	Pfam	protein_match	459324	459614	.	-	.	Parent=PVPAM_100015300.1:pep;Name=PF00258;signature_desc=Flavodoxin;Ontology_term=GO:0010181,GO:0016491
###
PVPAM_10	RATT	gene	461525	462862	.	-	.	ID=PVPAM_100015400;ratt_ortholog=PVP01_1009000
PVPAM_10	RATT	mRNA	461525	462862	.	-	.	ID=PVPAM_100015400.1;Parent=PVPAM_100015400
PVPAM_10	RATT	CDS	461525	462862	.	-	0	ID=PVPAM_100015400.1:CDS:1;Parent=PVPAM_100015400.1
###
PVPAM_10	.	polypeptide	461525	462862	.	-	.	ID=PVPAM_100015400.1:pep;Derives_from=PVPAM_100015400.1;orthologous_to=PVP01_1009000.1;ortholog_cluster=ORTHOMCL2739;product=term%3DF-box protein FBXO7%2C putative%3Bevidence%3DIEA%3Bwith%3DGeneDB:PVP01_1009000.1
###
PVPAM_10	RATT	gene	465648	468324	.	+	.	ID=PVPAM_100015500;ratt_ortholog=PVP01_1009100;Name=UFD1
PVPAM_10	RATT	mRNA	465648	468324	.	+	.	ID=PVPAM_100015500.1;Parent=PVPAM_100015500
PVPAM_10	RATT	CDS	465648	465905	.	+	0	ID=PVPAM_100015500.1:CDS:1;Parent=PVPAM_100015500.1
PVPAM_10	RATT	CDS	466525	468324	.	+	0	ID=PVPAM_100015500.1:CDS:2;Parent=PVPAM_100015500.1
###
PVPAM_10	.	polypeptide	465648	468324	.	+	.	ID=PVPAM_100015500.1:pep;Derives_from=PVPAM_100015500.1;orthologous_to=PVP01_1009100.1;ortholog_cluster=ORTHOMCL726;product=term%3Dubiquitin fusion degradation protein 1%2C putative%3Bevidence%3DIEA%3Bwith%3DGeneDB:PVP01_1009100.1;Ontology_term=GO:0006511
PVPAM_10	Pfam	protein_match	465831	466346	.	+	.	Parent=PVPAM_100015500.1:pep;Name=PF03152;signature_desc=Ubiquitin fusion degradation protein UFD1;Ontology_term=GO:0006511
###
PVPAM_10	RATT	gene	470371	470793	.	+	.	ID=PVPAM_100015600;ratt_ortholog=PVP01_1009200;Name=TOM22
PVPAM_10	RATT	mRNA	470371	470793	.	+	.	ID=PVPAM_100015600.1;Parent=PVPAM_100015600
PVPAM_10	RATT	CDS	470371	470793	.	+	0	ID=PVPAM_100015600.1:CDS:1;Parent=PVPAM_100015600.1
###
PVPAM_10	.	polypeptide	470371	470793	.	+	.	ID=PVPAM_100015600.1:pep;Derives_from=PVPAM_100015600.1;orthologous_to=PVP01_1009200.1;ortholog_cluster=ORTHOMCL3030;product=term%3Dmitochondrial import receptor subunit TOM22%2C putative%3Bevidence%3DIEA%3Bwith%3DGeneDB:PVP01_1009200.1
###
PVPAM_10	RATT	gene	472100	472840	.	-	.	ID=PVPAM_100015700;ratt_ortholog=PVP01_1009300
PVPAM_10	RATT	mRNA	472100	472840	.	-	.	ID=PVPAM_100015700.1;Parent=PVPAM_100015700
PVPAM_10	RATT	CDS	472100	472840	.	-	0	ID=PVPAM_100015700.1:CDS:1;Parent=PVPAM_100015700.1
###
PVPAM_10	.	polypeptide	472100	472840	.	-	.	ID=PVPAM_100015700.1:pep;Derives_from=PVPAM_100015700.1;orthologous_to=PVP01_1009300.1;ortholog_cluster=ORTHOMCL3806;product=term%3D50S ribosomal protein L12%2C apicoplast%2C putative%3Bevidence%3DIEA%3Bwith%3DGeneDB:PVP01_1009300.1;Ontology_term=GO:0005840,GO:0006412,GO:0003735,GO:0005622
PVPAM_10	Pfam	protein_match	472106	472309	.	-	.	Parent=PVPAM_100015700.1:pep;Name=PF00542;signature_desc=Ribosomal protein L7/L12 C-terminal domain;Ontology_term=GO:0003735,GO:0006412,GO:0005622,GO:0005840
PVPAM_10	Pfam	protein_match	472412	472498	.	-	.	Parent=PVPAM_100015700.1:pep;Name=PF16320;signature_desc=Ribosomal protein L7/L12 dimerisation domain
###
PVPAM_10	RATT	gene	474268	474696	.	-	.	ID=PVPAM_100015800;ratt_ortholog=PVP01_1009400
PVPAM_10	RATT	mRNA	474268	474696	.	-	.	ID=PVPAM_100015800.1;Parent=PVPAM_100015800
PVPAM_10	RATT	CDS	474268	474696	.	-	0	ID=PVPAM_100015800.1:CDS:1;Parent=PVPAM_100015800.1
###
PVPAM_10	.	polypeptide	474268	474696	.	-	.	ID=PVPAM_100015800.1:pep;Derives_from=PVPAM_100015800.1;orthologous_to=PVP01_1009400.1;ortholog_cluster=ORTHOMCL1240;product=term%3Dconserved Plasmodium protein%2C unknown function%3Bevidence%3DIEA%3Bwith%3DGeneDB:PVP01_1009400.1
###
PVPAM_10	RATT	gene	476880	477977	.	+	.	ID=PVPAM_100015900;ratt_ortholog=PVP01_1009500;Name=RBG1
PVPAM_10	RATT	mRNA	476880	477977	.	+	.	ID=PVPAM_100015900.1;Parent=PVPAM_100015900
PVPAM_10	RATT	CDS	476880	477977	.	+	0	ID=PVPAM_100015900.1:CDS:1;Parent=PVPAM_100015900.1
###
PVPAM_10	.	polypeptide	476880	477977	.	+	.	ID=PVPAM_100015900.1:pep;Derives_from=PVPAM_100015900.1;orthologous_to=PVP01_1009500.1;ortholog_cluster=ORTHOMCL633;product=term%3Dribosome-interacting GTPase 1%2C putative%3Bevidence%3DIEA%3Bwith%3DGeneDB:PVP01_1009500.1;Ontology_term=GO:0005525,GO:0016021,GO:0015684,GO:0015093
PVPAM_10	Pfam	protein_match	477069	477236	.	+	.	Parent=PVPAM_100015900.1:pep;Name=PF02421;signature_desc=Ferrous iron transport protein B;Ontology_term=GO:0005525,GO:0015093,GO:0015684,GO:0016021
PVPAM_10	Pfam	protein_match	477069	477413	.	+	.	Parent=PVPAM_100015900.1:pep;Name=PF01926;signature_desc=50S ribosome-binding GTPase;Ontology_term=GO:0005525
PVPAM_10	Pfam	protein_match	477429	477743	.	+	.	Parent=PVPAM_100015900.1:pep;Name=PF16897;signature_desc=C-terminal region of MMR_HSR1 domain
PVPAM_10	Pfam	protein_match	477747	477968	.	+	.	Parent=PVPAM_100015900.1:pep;Name=PF02824;signature_desc=TGS domain
###
PVPAM_10	RATT	gene	479251	480561	.	+	.	ID=PVPAM_100016000;ratt_ortholog=PVP01_1009600
PVPAM_10	RATT	mRNA	479251	480561	.	+	.	ID=PVPAM_100016000.1;Parent=PVPAM_100016000
PVPAM_10	RATT	CDS	479251	480561	.	+	0	ID=PVPAM_100016000.1:CDS:1;Parent=PVPAM_100016000.1
###
PVPAM_10	.	polypeptide	479251	480561	.	+	.	ID=PVPAM_100016000.1:pep;Derives_from=PVPAM_100016000.1;orthologous_to=PVP01_1009600.1;ortholog_cluster=ORTHOMCL5827;product=term%3Dconserved Plasmodium protein%2C unknown function%3Bevidence%3DIEA%3Bwith%3DGeneDB:PVP01_1009600.1
PVPAM_10	Pfam	protein_match	480073	480519	.	+	.	Parent=PVPAM_100016000.1:pep;Name=PF10199;signature_desc=Alpha and gamma adaptin binding protein p34
###
PVPAM_10	RATT	gene	482230	483017	.	+	.	ID=PVPAM_100016100;ratt_ortholog=PVP01_1009700
PVPAM_10	RATT	mRNA	482230	483017	.	+	.	ID=PVPAM_100016100.1;Parent=PVPAM_100016100
PVPAM_10	RATT	CDS	482230	482461	.	+	0	ID=PVPAM_100016100.1:CDS:1;Parent=PVPAM_100016100.1
PVPAM_10	RATT	CDS	482620	482688	.	+	2	ID=PVPAM_100016100.1:CDS:2;Parent=PVPAM_100016100.1
PVPAM_10	RATT	CDS	482857	483017	.	+	2	ID=PVPAM_100016100.1:CDS:3;Parent=PVPAM_100016100.1
###
PVPAM_10	.	polypeptide	482230	483017	.	+	.	ID=PVPAM_100016100.1:pep;Derives_from=PVPAM_100016100.1;orthologous_to=PVP01_1009700.1;ortholog_cluster=ORTHOMCL2562;product=term%3Dconserved Plasmodium protein%2C unknown function%3Bevidence%3DIEA%3Bwith%3DGeneDB:PVP01_1009700.1
###
PVPAM_10	RATT	gene	483688	487355	.	-	.	ID=PVPAM_100016200;ratt_ortholog=PVP01_1009800
PVPAM_10	RATT	mRNA	483688	487355	.	-	.	ID=PVPAM_100016200.1;Parent=PVPAM_100016200
PVPAM_10	RATT	CDS	483688	483799	.	-	1	ID=PVPAM_100016200.1:CDS:1;Parent=PVPAM_100016200.1
PVPAM_10	RATT	CDS	484021	487355	.	-	0	ID=PVPAM_100016200.1:CDS:2;Parent=PVPAM_100016200.1
###
PVPAM_10	.	polypeptide	483688	487355	.	-	.	ID=PVPAM_100016200.1:pep;Derives_from=PVPAM_100016200.1;orthologous_to=PVP01_1009800.1;ortholog_cluster=ORTHOMCL3342;product=term%3Dconserved Plasmodium protein%2C unknown function%3Bevidence%3DIEA%3Bwith%3DGeneDB:PVP01_1009800.1
###
PVPAM_10	RATT	gene	490012	493386	.	-	.	ID=PVPAM_100016300;ratt_ortholog=PVP01_1009900
PVPAM_10	RATT	mRNA	490012	493386	.	-	.	ID=PVPAM_100016300.1;Parent=PVPAM_100016300
PVPAM_10	RATT	CDS	490012	493386	.	-	0	ID=PVPAM_100016300.1:CDS:1;Parent=PVPAM_100016300.1
###
PVPAM_10	.	polypeptide	490012	493386	.	-	.	ID=PVPAM_100016300.1:pep;Derives_from=PVPAM_100016300.1;orthologous_to=PVP01_1009900.1;ortholog_cluster=ORTHOMCL5539;product=term%3Dkaryopherin beta%2C putative%3Bevidence%3DIEA%3Bwith%3DGeneDB:PVP01_1009900.1;Ontology_term=GO:0005515
PVPAM_10	Pfam	protein_match	490717	490995	.	-	.	Parent=PVPAM_100016300.1:pep;Name=PF18829;signature_desc=Importin repeat 6
PVPAM_10	Pfam	protein_match	492010	492087	.	-	.	Parent=PVPAM_100016300.1:pep;Name=PF02985;signature_desc=HEAT repeat;Ontology_term=GO:0005515
PVPAM_10	Pfam	protein_match	492262	492504	.	-	.	Parent=PVPAM_100016300.1:pep;Name=PF18808;signature_desc=Importin repeat
###
PVPAM_10	RATT	gene	498540	499831	.	+	.	ID=PVPAM_100016400;ratt_ortholog=PVP01_1010000
PVPAM_10	RATT	mRNA	498540	499831	.	+	.	ID=PVPAM_100016400.1;Parent=PVPAM_100016400
PVPAM_10	RATT	CDS	498540	498559	.	+	0	ID=PVPAM_100016400.1:CDS:1;Parent=PVPAM_100016400.1
PVPAM_10	RATT	CDS	499010	499211	.	+	1	ID=PVPAM_100016400.1:CDS:2;Parent=PVPAM_100016400.1
PVPAM_10	RATT	CDS	499337	499831	.	+	0	ID=PVPAM_100016400.1:CDS:3;Parent=PVPAM_100016400.1
###
PVPAM_10	.	polypeptide	498540	499831	.	+	.	ID=PVPAM_100016400.1:pep;Derives_from=PVPAM_100016400.1;orthologous_to=PVP01_1010000.1;ortholog_cluster=ORTHOMCL632;product=term%3DMerC domain-containing protein%2C putative%3Bevidence%3DIEA%3Bwith%3DGeneDB:PVP01_1010000.1
PVPAM_10	Pfam	protein_match	498594	498977	.	+	.	Parent=PVPAM_100016400.1:pep;Name=PF03203;signature_desc=MerC mercury resistance protein
###
PVPAM_10	RATT	gene	501924	504098	.	-	.	ID=PVPAM_100016500;ratt_ortholog=PVP01_1010100
PVPAM_10	RATT	mRNA	501924	504098	.	-	.	ID=PVPAM_100016500.1;Parent=PVPAM_100016500
PVPAM_10	RATT	CDS	501924	504098	.	-	0	ID=PVPAM_100016500.1:CDS:1;Parent=PVPAM_100016500.1
###
PVPAM_10	.	polypeptide	501924	504098	.	-	.	ID=PVPAM_100016500.1:pep;Derives_from=PVPAM_100016500.1;orthologous_to=PVP01_1010100.1;ortholog_cluster=ORTHOMCL4410;product=term%3Ddivalent metal transporter%2C putative%3Bevidence%3DIEA%3Bwith%3DGeneDB:PVP01_1010100.1;Ontology_term=GO:0006810,GO:0016020,GO:0005215
PVPAM_10	Pfam	protein_match	502128	503159	.	-	.	Parent=PVPAM_100016500.1:pep;Name=PF01566;signature_desc=Natural resistance-associated macrophage protein;Ontology_term=GO:0005215,GO:0006810,GO:0016020
###
PVPAM_10	RATT	gene	509580	513565	.	+	.	ID=PVPAM_100016600;ratt_ortholog=PVP01_1010200
PVPAM_10	RATT	mRNA	509580	513565	.	+	.	ID=PVPAM_100016600.1;Parent=PVPAM_100016600
PVPAM_10	RATT	CDS	509580	509782	.	+	0	ID=PVPAM_100016600.1:CDS:1;Parent=PVPAM_100016600.1
PVPAM_10	RATT	CDS	509965	513565	.	+	1	ID=PVPAM_100016600.1:CDS:2;Parent=PVPAM_100016600.1
###
PVPAM_10	.	polypeptide	509580	513565	.	+	.	ID=PVPAM_100016600.1:pep;Derives_from=PVPAM_100016600.1;orthologous_to=PVP01_1010200.1;ortholog_cluster=ORTHOMCL4297;product=term%3Dconserved Plasmodium protein%2C unknown function%3Bevidence%3DIEA%3Bwith%3DGeneDB:PVP01_1010200.1
###
PVPAM_10	RATT	gene	514673	516014	.	-	.	ID=PVPAM_100016700;ratt_ortholog=PVP01_1010300
PVPAM_10	RATT	mRNA	514673	516014	.	-	.	ID=PVPAM_100016700.1;Parent=PVPAM_100016700
PVPAM_10	RATT	CDS	514673	514849	.	-	0	ID=PVPAM_100016700.1:CDS:1;Parent=PVPAM_100016700.1
PVPAM_10	RATT	CDS	515055	515093	.	-	0	ID=PVPAM_100016700.1:CDS:2;Parent=PVPAM_100016700.1
PVPAM_10	RATT	CDS	515264	515390	.	-	1	ID=PVPAM_100016700.1:CDS:3;Parent=PVPAM_100016700.1
PVPAM_10	RATT	CDS	515524	515652	.	-	1	ID=PVPAM_100016700.1:CDS:4;Parent=PVPAM_100016700.1
PVPAM_10	RATT	CDS	515863	516014	.	-	0	ID=PVPAM_100016700.1:CDS:5;Parent=PVPAM_100016700.1
###
PVPAM_10	.	polypeptide	514673	516014	.	-	.	ID=PVPAM_100016700.1:pep;Derives_from=PVPAM_100016700.1;orthologous_to=PVP01_1010300.1;ortholog_cluster=ORTHOMCL2744;product=term%3Dconserved protein%2C unknown function%3Bevidence%3DIEA%3Bwith%3DGeneDB:PVP01_1010300.1
###
PVPAM_10	RATT	gene	516729	518016	.	+	.	ID=PVPAM_100016800;ratt_ortholog=PVP01_1010400
PVPAM_10	RATT	mRNA	516729	518016	.	+	.	ID=PVPAM_100016800.1;Parent=PVPAM_100016800
PVPAM_10	RATT	CDS	516729	516740	.	+	0	ID=PVPAM_100016800.1:CDS:1;Parent=PVPAM_100016800.1
PVPAM_10	RATT	CDS	516844	516895	.	+	0	ID=PVPAM_100016800.1:CDS:2;Parent=PVPAM_100016800.1
PVPAM_10	RATT	CDS	517099	517133	.	+	2	ID=PVPAM_100016800.1:CDS:3;Parent=PVPAM_100016800.1
PVPAM_10	RATT	CDS	517368	517446	.	+	0	ID=PVPAM_100016800.1:CDS:4;Parent=PVPAM_100016800.1
PVPAM_10	RATT	CDS	517675	517749	.	+	2	ID=PVPAM_100016800.1:CDS:5;Parent=PVPAM_100016800.1
PVPAM_10	RATT	CDS	517922	518016	.	+	2	ID=PVPAM_100016800.1:CDS:6;Parent=PVPAM_100016800.1
###
PVPAM_10	.	polypeptide	516729	518016	.	+	.	ID=PVPAM_100016800.1:pep;Derives_from=PVPAM_100016800.1;orthologous_to=PVP01_1010400.1;ortholog_cluster=ORTHOMCL2787;product=term%3Ddynein light chain Tctex-type%2C putative%3Bevidence%3DIEA%3Bwith%3DGeneDB:PVP01_1010400.1
PVPAM_10	Pfam	protein_match	516777	517046	.	+	.	Parent=PVPAM_100016800.1:pep;Name=PF03645;signature_desc=Tctex-1 family
###
PVPAM_10	RATT	gene	518961	520882	.	-	.	ID=PVPAM_100016900;ratt_ortholog=PVP01_1010500
PVPAM_10	RATT	mRNA	518961	520882	.	-	.	ID=PVPAM_100016900.1;Parent=PVPAM_100016900
PVPAM_10	RATT	CDS	518961	518994	.	-	1	ID=PVPAM_100016900.1:CDS:1;Parent=PVPAM_100016900.1
PVPAM_10	RATT	CDS	519158	520691	.	-	2	ID=PVPAM_100016900.1:CDS:2;Parent=PVPAM_100016900.1
PVPAM_10	RATT	CDS	520861	520882	.	-	0	ID=PVPAM_100016900.1:CDS:3;Parent=PVPAM_100016900.1
###
PVPAM_10	.	polypeptide	518961	520882	.	-	.	ID=PVPAM_100016900.1:pep;Derives_from=PVPAM_100016900.1;orthologous_to=PVP01_1010500.1;ortholog_cluster=ORTHOMCL610;product=term%3DDnaJ protein%2C putative%3Bevidence%3DIEA%3Bwith%3DGeneDB:PVP01_1010500.1
PVPAM_10	Pfam	protein_match	519371	519949	.	-	.	Parent=PVPAM_100016900.1:pep;Name=PF14308;signature_desc=X-domain of DnaJ-containing
PVPAM_10	Pfam	protein_match	520130	520309	.	-	.	Parent=PVPAM_100016900.1:pep;Name=PF00226;signature_desc=DnaJ domain
###
PVPAM_10	RATT	gene	523778	524499	.	+	.	ID=PVPAM_100017000;ratt_ortholog=PVP01_1010600
PVPAM_10	RATT	mRNA	523778	524499	.	+	.	ID=PVPAM_100017000.1;Parent=PVPAM_100017000
PVPAM_10	RATT	CDS	523778	523899	.	+	0	ID=PVPAM_100017000.1:CDS:1;Parent=PVPAM_100017000.1
PVPAM_10	RATT	CDS	524047	524086	.	+	1	ID=PVPAM_100017000.1:CDS:2;Parent=PVPAM_100017000.1
PVPAM_10	RATT	CDS	524269	524499	.	+	0	ID=PVPAM_100017000.1:CDS:3;Parent=PVPAM_100017000.1
###
PVPAM_10	.	polypeptide	523778	524499	.	+	.	ID=PVPAM_100017000.1:pep;Derives_from=PVPAM_100017000.1;orthologous_to=PVP01_1010600.1;ortholog_cluster=ORTHOMCL1686;product=term%3Dcytochrome c oxidase subunit ApiCOX18%2C putative%3Bevidence%3DIEA%3Bwith%3DGeneDB:PVP01_1010600.1
###
PVPAM_10	RATT	gene	524920	528086	.	-	.	ID=PVPAM_100017100;ratt_ortholog=PVP01_1010700
PVPAM_10	RATT	mRNA	524920	528086	.	-	.	ID=PVPAM_100017100.1;Parent=PVPAM_100017100
PVPAM_10	RATT	CDS	524920	525053	.	-	2	ID=PVPAM_100017100.1:CDS:1;Parent=PVPAM_100017100.1
PVPAM_10	RATT	CDS	525212	528086	.	-	0	ID=PVPAM_100017100.1:CDS:2;Parent=PVPAM_100017100.1
###
PVPAM_10	.	polypeptide	524920	528086	.	-	.	ID=PVPAM_100017100.1:pep;Derives_from=PVPAM_100017100.1;orthologous_to=PVP01_1010700.1;ortholog_cluster=ORTHOMCL1601;product=term%3Dheptatricopeptide repeat-containing protein%2C putative%3Bevidence%3DIEA%3Bwith%3DGeneDB:PVP01_1010700.1
###
PVPAM_10	RATT	gene	529515	531301	.	+	.	ID=PVPAM_100017200;ratt_ortholog=PVP01_1010800;Name=QCR2
PVPAM_10	RATT	mRNA	529515	531301	.	+	.	ID=PVPAM_100017200.1;Parent=PVPAM_100017200
PVPAM_10	RATT	CDS	529515	529893	.	+	0	ID=PVPAM_100017200.1:CDS:1;Parent=PVPAM_100017200.1
PVPAM_10	RATT	CDS	530076	531301	.	+	2	ID=PVPAM_100017200.1:CDS:2;Parent=PVPAM_100017200.1
###
PVPAM_10	.	polypeptide	529515	531301	.	+	.	ID=PVPAM_100017200.1:pep;Derives_from=PVPAM_100017200.1;orthologous_to=PVP01_1010800.1;ortholog_cluster=ORTHOMCL5586;product=term%3Dmitochondrial-processing peptidase subunit alpha%2C putative%3Bevidence%3DIEA%3Bwith%3DGeneDB:PVP01_1010800.1
PVPAM_10	Pfam	protein_match	529854	530294	.	+	.	Parent=PVPAM_100017200.1:pep;Name=PF00675;signature_desc=Insulinase (Peptidase family M16)
PVPAM_10	Pfam	protein_match	530322	530873	.	+	.	Parent=PVPAM_100017200.1:pep;Name=PF05193;signature_desc=Peptidase M16 inactive domain
###
PVPAM_10	RATT	gene	532711	537105	.	-	.	ID=PVPAM_100017300;ratt_ortholog=PVP01_1010900;Name=MDR1
PVPAM_10	RATT	mRNA	532711	537105	.	-	.	ID=PVPAM_100017300.1;Parent=PVPAM_100017300
PVPAM_10	RATT	CDS	532711	537105	.	-	0	ID=PVPAM_100017300.1:CDS:1;Parent=PVPAM_100017300.1
###
PVPAM_10	.	polypeptide	532711	537105	.	-	.	ID=PVPAM_100017300.1:pep;Derives_from=PVPAM_100017300.1;orthologous_to=PVP01_1010900.1;ortholog_cluster=ORTHOMCL4314;product=term%3Dmultidrug resistance protein 1%2C putative%3Bevidence%3DIEA%3Bwith%3DGeneDB:PVP01_1010900.1;Ontology_term=GO:0006810,GO:0005524,GO:0016887,GO:0055085,GO:0042626,GO:0016021
PVPAM_10	Pfam	protein_match	532954	533289	.	-	.	Parent=PVPAM_100017300.1:pep;Name=PF00005;signature_desc=ABC transporter;Ontology_term=GO:0005524,GO:0016887
PVPAM_10	Pfam	protein_match	533395	533562	.	-	.	Parent=PVPAM_100017300.1:pep;Name=PF00005;signature_desc=ABC transporter;Ontology_term=GO:0005524,GO:0016887
PVPAM_10	Pfam	protein_match	533779	534630	.	-	.	Parent=PVPAM_100017300.1:pep;Name=PF00664;signature_desc=ABC transporter transmembrane region;Ontology_term=GO:0005524,GO:0042626,GO:0006810,GO:0055085,GO:0016021
PVPAM_10	Pfam	protein_match	535285	535905	.	-	.	Parent=PVPAM_100017300.1:pep;Name=PF00005;signature_desc=ABC transporter;Ontology_term=GO:0005524,GO:0016887
PVPAM_10	Pfam	protein_match	536179	536919	.	-	.	Parent=PVPAM_100017300.1:pep;Name=PF00664;signature_desc=ABC transporter transmembrane region;Ontology_term=GO:0005524,GO:0042626,GO:0006810,GO:0055085,GO:0016021
###
PVPAM_10	RATT	gene	541287	547112	.	-	.	ID=PVPAM_100017400;ratt_ortholog=PVP01_1011000
PVPAM_10	RATT	mRNA	541287	547112	.	-	.	ID=PVPAM_100017400.1;Parent=PVPAM_100017400
PVPAM_10	RATT	CDS	541287	547112	.	-	0	ID=PVPAM_100017400.1:CDS:1;Parent=PVPAM_100017400.1
###
PVPAM_10	.	polypeptide	541287	547112	.	-	.	ID=PVPAM_100017400.1:pep;Derives_from=PVPAM_100017400.1;orthologous_to=PVP01_1011000.1;ortholog_cluster=ORTHOMCL5331;product=term%3Dzinc finger protein%2C putative%3Bevidence%3DIEA%3Bwith%3DGeneDB:PVP01_1011000.1
###
PVPAM_10	RATT	gene	551650	552500	.	+	.	ID=PVPAM_100017500;ratt_ortholog=PVP01_1011100;Name=BUD31
PVPAM_10	RATT	mRNA	551650	552500	.	+	.	ID=PVPAM_100017500.1;Parent=PVPAM_100017500
PVPAM_10	RATT	CDS	551650	551866	.	+	0	ID=PVPAM_100017500.1:CDS:1;Parent=PVPAM_100017500.1
PVPAM_10	RATT	CDS	552096	552268	.	+	2	ID=PVPAM_100017500.1:CDS:2;Parent=PVPAM_100017500.1
PVPAM_10	RATT	CDS	552447	552500	.	+	0	ID=PVPAM_100017500.1:CDS:3;Parent=PVPAM_100017500.1
###
PVPAM_10	.	polypeptide	551650	552500	.	+	.	ID=PVPAM_100017500.1:pep;Derives_from=PVPAM_100017500.1;orthologous_to=PVP01_1011100.1;ortholog_cluster=ORTHOMCL4202;product=term%3Dpre-mRNA-splicing factor BUD31%2C putative%3Bevidence%3DIEA%3Bwith%3DGeneDB:PVP01_1011100.1;Ontology_term=GO:0005634
PVPAM_10	Pfam	protein_match	551650	552078	.	+	.	Parent=PVPAM_100017500.1:pep;Name=PF01125;signature_desc=G10 protein;Ontology_term=GO:0005634
###
PVPAM_10	RATT	gene	552763	553940	.	-	.	ID=PVPAM_100017600;ratt_ortholog=PVP01_1011200;Name=SufA
PVPAM_10	RATT	mRNA	552763	553940	.	-	.	ID=PVPAM_100017600.1;Parent=PVPAM_100017600
PVPAM_10	RATT	CDS	552763	552820	.	-	1	ID=PVPAM_100017600.1:CDS:1;Parent=PVPAM_100017600.1
PVPAM_10	RATT	CDS	552992	553128	.	-	0	ID=PVPAM_100017600.1:CDS:2;Parent=PVPAM_100017600.1
PVPAM_10	RATT	CDS	553294	553395	.	-	0	ID=PVPAM_100017600.1:CDS:3;Parent=PVPAM_100017600.1
PVPAM_10	RATT	CDS	553542	553591	.	-	2	ID=PVPAM_100017600.1:CDS:4;Parent=PVPAM_100017600.1
PVPAM_10	RATT	CDS	553742	553940	.	-	0	ID=PVPAM_100017600.1:CDS:5;Parent=PVPAM_100017600.1
###
PVPAM_10	.	polypeptide	552763	553940	.	-	.	ID=PVPAM_100017600.1:pep;Derives_from=PVPAM_100017600.1;orthologous_to=PVP01_1011200.1;ortholog_cluster=ORTHOMCL5822;product=term%3Diron-sulfur cluster assembly protein SufA%3Bevidence%3DIEA%3Bwith%3DGeneDB:PVP01_1011200.1
PVPAM_10	Pfam	protein_match	553413	553727	.	-	.	Parent=PVPAM_100017600.1:pep;Name=PF01521;signature_desc=Iron-sulphur cluster biosynthesis
###
PVPAM_10	RATT	gene	555183	556652	.	-	.	ID=PVPAM_100017700;ratt_ortholog=PVP01_1011300
PVPAM_10	RATT	mRNA	555183	556652	.	-	.	ID=PVPAM_100017700.1;Parent=PVPAM_100017700
PVPAM_10	RATT	CDS	555183	556652	.	-	0	ID=PVPAM_100017700.1:CDS:1;Parent=PVPAM_100017700.1
###
PVPAM_10	.	polypeptide	555183	556652	.	-	.	ID=PVPAM_100017700.1:pep;Derives_from=PVPAM_100017700.1;orthologous_to=PVP01_1011300.1;ortholog_cluster=ORTHOMCL4622;product=term%3Dmagnesium transporter NIPA%2C putative%3Bevidence%3DIEA%3Bwith%3DGeneDB:PVP01_1011300.1;Ontology_term=GO:0015095,GO:0016021,GO:0015693
PVPAM_10	Pfam	protein_match	555579	555926	.	-	.	Parent=PVPAM_100017700.1:pep;Name=PF05653;signature_desc=Magnesium transporter NIPA;Ontology_term=GO:0015095,GO:0015693,GO:0016021
PVPAM_10	Pfam	protein_match	556119	556598	.	-	.	Parent=PVPAM_100017700.1:pep;Name=PF05653;signature_desc=Magnesium transporter NIPA;Ontology_term=GO:0015095,GO:0015693,GO:0016021
###
PVPAM_10	AUGUSTUS	gene	558662	559514	1	-	.	ID=PVPAM_100017800;Name=RPL17
PVPAM_10	AUGUSTUS	mRNA	558662	559514	1	-	.	ID=PVPAM_100017800.1;Parent=PVPAM_100017800
PVPAM_10	AUGUSTUS	CDS	558662	558769	1	-	0	ID=PVPAM_100017800.1:CDS:1;Parent=PVPAM_100017800.1
PVPAM_10	AUGUSTUS	CDS	558915	559088	1	-	0	ID=PVPAM_100017800.1:CDS:2;Parent=PVPAM_100017800.1
PVPAM_10	AUGUSTUS	CDS	559296	559514	1	-	0	ID=PVPAM_100017800.1:CDS:3;Parent=PVPAM_100017800.1
###
PVPAM_10	.	polypeptide	558662	559514	.	-	.	ID=PVPAM_100017800.1:pep;Derives_from=PVPAM_100017800.1;orthologous_to=PVP01_1011400.1;ortholog_cluster=ORTHOMCL3400;product=term%3D50S ribosomal protein L17%2C apicoplast%2C putative%3Bevidence%3DIEA%3Bwith%3DGeneDB:PVP01_1011400.1;Ontology_term=GO:0005840,GO:0006412,GO:0003735,GO:0005622
PVPAM_10	Pfam	protein_match	559020	559319	.	-	.	Parent=PVPAM_100017800.1:pep;Name=PF01196;signature_desc=Ribosomal protein L17;Ontology_term=GO:0003735,GO:0006412,GO:0005622,GO:0005840
###
PVPAM_10	RATT	gene	560840	588220	.	-	.	ID=PVPAM_100017900;ratt_ortholog=PVP01_1011500
PVPAM_10	RATT	mRNA	560840	588220	.	-	.	ID=PVPAM_100017900.1;Parent=PVPAM_100017900
PVPAM_10	RATT	CDS	560840	568735	.	-	0	ID=PVPAM_100017900.1:CDS:1;Parent=PVPAM_100017900.1
PVPAM_10	RATT	CDS	568964	587100	.	-	2	ID=PVPAM_100017900.1:CDS:2;Parent=PVPAM_100017900.1
PVPAM_10	RATT	CDS	587299	587968	.	-	0	ID=PVPAM_100017900.1:CDS:3;Parent=PVPAM_100017900.1
PVPAM_10	RATT	CDS	588107	588220	.	-	0	ID=PVPAM_100017900.1:CDS:4;Parent=PVPAM_100017900.1
###
PVPAM_10	.	polypeptide	560840	588220	.	-	.	ID=PVPAM_100017900.1:pep;Derives_from=PVPAM_100017900.1;orthologous_to=PVP01_1011500.1;ortholog_cluster=ORTHOMCL1341;product=term%3Dconserved Plasmodium protein%2C unknown function%3Bevidence%3DIEA%3Bwith%3DGeneDB:PVP01_1011500.1
PVPAM_10	Pfam	protein_match	561800	562249	.	-	.	Parent=PVPAM_100017900.1:pep;Name=PF16909;signature_desc=Vacuolar-sorting-associated 13 protein C-terminal
PVPAM_10	Pfam	protein_match	587858	588193	.	-	.	Parent=PVPAM_100017900.1:pep;Name=PF12624;signature_desc=N-terminal region of Chorein or VPS13
###
PVPAM_10	RATT	gene	591296	593471	.	+	.	ID=PVPAM_100018000;ratt_ortholog=PVP01_1011600
PVPAM_10	RATT	mRNA	591296	593471	.	+	.	ID=PVPAM_100018000.1;Parent=PVPAM_100018000
PVPAM_10	RATT	CDS	591296	591331	.	+	0	ID=PVPAM_100018000.1:CDS:1;Parent=PVPAM_100018000.1
PVPAM_10	RATT	CDS	591523	591627	.	+	0	ID=PVPAM_100018000.1:CDS:2;Parent=PVPAM_100018000.1
PVPAM_10	RATT	CDS	591758	591866	.	+	0	ID=PVPAM_100018000.1:CDS:3;Parent=PVPAM_100018000.1
PVPAM_10	RATT	CDS	591981	592043	.	+	2	ID=PVPAM_100018000.1:CDS:4;Parent=PVPAM_100018000.1
PVPAM_10	RATT	CDS	592256	592295	.	+	2	ID=PVPAM_100018000.1:CDS:5;Parent=PVPAM_100018000.1
PVPAM_10	RATT	CDS	592401	592515	.	+	1	ID=PVPAM_100018000.1:CDS:6;Parent=PVPAM_100018000.1
PVPAM_10	RATT	CDS	592671	592789	.	+	0	ID=PVPAM_100018000.1:CDS:7;Parent=PVPAM_100018000.1
PVPAM_10	RATT	CDS	592904	593002	.	+	1	ID=PVPAM_100018000.1:CDS:8;Parent=PVPAM_100018000.1
PVPAM_10	RATT	CDS	593198	593276	.	+	1	ID=PVPAM_100018000.1:CDS:9;Parent=PVPAM_100018000.1
PVPAM_10	RATT	CDS	593412	593471	.	+	0	ID=PVPAM_100018000.1:CDS:10;Parent=PVPAM_100018000.1
###
PVPAM_10	.	polypeptide	591296	593471	.	+	.	ID=PVPAM_100018000.1:pep;Derives_from=PVPAM_100018000.1;orthologous_to=PVP01_1011600.1;ortholog_cluster=ORTHOMCL2800;product=term%3D18S rRNA (guanine-N(7))-methyltransferase%2C putative%3Bevidence%3DIEA%3Bwith%3DGeneDB:PVP01_1011600.1;Ontology_term=GO:0008152,GO:0008168
PVPAM_10	Pfam	protein_match	591437	591670	.	+	.	Parent=PVPAM_100018000.1:pep;Name=PF13847;signature_desc=Methyltransferase domain
PVPAM_10	Pfam	protein_match	591452	591670	.	+	.	Parent=PVPAM_100018000.1:pep;Name=PF13649;signature_desc=Methyltransferase domain
PVPAM_10	Pfam	protein_match	591452	591757	.	+	.	Parent=PVPAM_100018000.1:pep;Name=PF08241;signature_desc=Methyltransferase domain;Ontology_term=GO:0008168,GO:0008152
PVPAM_10	Pfam	protein_match	591896	592105	.	+	.	Parent=PVPAM_100018000.1:pep;Name=PF12589;signature_desc=Methyltransferase involved in Williams-Beuren syndrome
###
PVPAM_10	RATT	gene	593930	594830	.	-	.	ID=PVPAM_100018100;ratt_ortholog=PVP01_1011700;Name=TAF10
PVPAM_10	RATT	mRNA	593930	594830	.	-	.	ID=PVPAM_100018100.1;Parent=PVPAM_100018100
PVPAM_10	RATT	CDS	593930	594028	.	-	0	ID=PVPAM_100018100.1:CDS:1;Parent=PVPAM_100018100.1
PVPAM_10	RATT	CDS	594217	594306	.	-	0	ID=PVPAM_100018100.1:CDS:2;Parent=PVPAM_100018100.1
PVPAM_10	RATT	CDS	594454	594561	.	-	0	ID=PVPAM_100018100.1:CDS:3;Parent=PVPAM_100018100.1
PVPAM_10	RATT	CDS	594762	594830	.	-	0	ID=PVPAM_100018100.1:CDS:4;Parent=PVPAM_100018100.1
###
PVPAM_10	.	polypeptide	593930	594830	.	-	.	ID=PVPAM_100018100.1:pep;Derives_from=PVPAM_100018100.1;orthologous_to=PVP01_1011700.1;ortholog_cluster=ORTHOMCL2764;product=term%3Dtranscription initiation factor TFIID subunit 10%2C putative%3Bevidence%3DIEA%3Bwith%3DGeneDB:PVP01_1011700.1
###
PVPAM_10	RATT	gene	596597	598696	.	+	.	ID=PVPAM_100018200;ratt_ortholog=PVP01_1011800
PVPAM_10	RATT	mRNA	596597	598696	.	+	.	ID=PVPAM_100018200.1;Parent=PVPAM_100018200
PVPAM_10	RATT	CDS	596597	598696	.	+	0	ID=PVPAM_100018200.1:CDS:1;Parent=PVPAM_100018200.1
###
PVPAM_10	.	polypeptide	596597	598696	.	+	.	ID=PVPAM_100018200.1:pep;Derives_from=PVPAM_100018200.1;orthologous_to=PVP01_1011800.1;ortholog_cluster=ORTHOMCL2508;product=term%3Dconserved Plasmodium protein%2C unknown function%3Bevidence%3DIEA%3Bwith%3DGeneDB:PVP01_1011800.1
###
PVPAM_10	RATT	gene	599362	600905	.	-	.	ID=PVPAM_100018300;ratt_ortholog=PVP01_1011900
PVPAM_10	RATT	mRNA	599362	600905	.	-	.	ID=PVPAM_100018300.1;Parent=PVPAM_100018300
PVPAM_10	RATT	CDS	599362	599424	.	-	0	ID=PVPAM_100018300.1:CDS:1;Parent=PVPAM_100018300.1
PVPAM_10	RATT	CDS	600023	600148	.	-	0	ID=PVPAM_100018300.1:CDS:2;Parent=PVPAM_100018300.1
PVPAM_10	RATT	CDS	600486	600548	.	-	0	ID=PVPAM_100018300.1:CDS:3;Parent=PVPAM_100018300.1
PVPAM_10	RATT	CDS	600825	600905	.	-	0	ID=PVPAM_100018300.1:CDS:4;Parent=PVPAM_100018300.1
###
PVPAM_10	.	polypeptide	599362	600905	.	-	.	ID=PVPAM_100018300.1:pep;Derives_from=PVPAM_100018300.1;orthologous_to=PVP01_1011900.1;ortholog_cluster=ORTHOMCL3571;product=term%3Dconserved Plasmodium protein%2C unknown function%3Bevidence%3DIEA%3Bwith%3DGeneDB:PVP01_1011900.1
###
PVPAM_10	RATT	gene	602103	608117	.	-	.	ID=PVPAM_100018400;ratt_ortholog=PVP01_1012000
PVPAM_10	RATT	mRNA	602103	608117	.	-	.	ID=PVPAM_100018400.1;Parent=PVPAM_100018400
PVPAM_10	RATT	CDS	602103	602129	.	-	0	ID=PVPAM_100018400.1:CDS:1;Parent=PVPAM_100018400.1
PVPAM_10	RATT	CDS	602550	602724	.	-	1	ID=PVPAM_100018400.1:CDS:2;Parent=PVPAM_100018400.1
PVPAM_10	RATT	CDS	602874	602984	.	-	1	ID=PVPAM_100018400.1:CDS:3;Parent=PVPAM_100018400.1
PVPAM_10	RATT	CDS	603325	603485	.	-	0	ID=PVPAM_100018400.1:CDS:4;Parent=PVPAM_100018400.1
PVPAM_10	RATT	CDS	603956	607978	.	-	0	ID=PVPAM_100018400.1:CDS:5;Parent=PVPAM_100018400.1
PVPAM_10	RATT	CDS	608109	608117	.	-	0	ID=PVPAM_100018400.1:CDS:6;Parent=PVPAM_100018400.1
###
PVPAM_10	.	polypeptide	602103	608117	.	-	.	ID=PVPAM_100018400.1:pep;Derives_from=PVPAM_100018400.1;orthologous_to=PVP01_1012000.1;ortholog_cluster=ORTHOMCL1308;product=term%3Dconserved Plasmodium protein%2C unknown function%3Bevidence%3DIEA%3Bwith%3DGeneDB:PVP01_1012000.1
###
PVPAM_10	RATT	gene	608857	611611	.	-	.	ID=PVPAM_100018500;ratt_ortholog=PVP01_1012100
PVPAM_10	RATT	mRNA	608857	611611	.	-	.	ID=PVPAM_100018500.1;Parent=PVPAM_100018500
PVPAM_10	RATT	CDS	608857	608923	.	-	1	ID=PVPAM_100018500.1:CDS:1;Parent=PVPAM_100018500.1
PVPAM_10	RATT	CDS	609092	609151	.	-	1	ID=PVPAM_100018500.1:CDS:2;Parent=PVPAM_100018500.1
PVPAM_10	RATT	CDS	609282	609392	.	-	1	ID=PVPAM_100018500.1:CDS:3;Parent=PVPAM_100018500.1
PVPAM_10	RATT	CDS	609554	609625	.	-	1	ID=PVPAM_100018500.1:CDS:4;Parent=PVPAM_100018500.1
PVPAM_10	RATT	CDS	609758	611130	.	-	0	ID=PVPAM_100018500.1:CDS:5;Parent=PVPAM_100018500.1
PVPAM_10	RATT	CDS	611306	611611	.	-	0	ID=PVPAM_100018500.1:CDS:6;Parent=PVPAM_100018500.1
###
PVPAM_10	.	polypeptide	608857	611611	.	-	.	ID=PVPAM_100018500.1:pep;Derives_from=PVPAM_100018500.1;orthologous_to=PVP01_1012100.1;ortholog_cluster=ORTHOMCL1660;product=term%3DAFG1-like ATPase%2C putative%3Bevidence%3DIEA%3Bwith%3DGeneDB:PVP01_1012100.1;Ontology_term=GO:0005524
PVPAM_10	Pfam	protein_match	610076	610963	.	-	.	Parent=PVPAM_100018500.1:pep;Name=PF03969;signature_desc=AFG1-like ATPase;Ontology_term=GO:0005524
###
PVPAM_10	RATT	gene	612575	615025	.	-	.	ID=PVPAM_100018600;ratt_ortholog=PVP01_1012200;Name=DDX1
PVPAM_10	RATT	mRNA	612575	615025	.	-	.	ID=PVPAM_100018600.1;Parent=PVPAM_100018600
PVPAM_10	RATT	CDS	612575	615025	.	-	0	ID=PVPAM_100018600.1:CDS:1;Parent=PVPAM_100018600.1
###
PVPAM_10	.	polypeptide	612575	615025	.	-	.	ID=PVPAM_100018600.1:pep;Derives_from=PVPAM_100018600.1;orthologous_to=PVP01_1012200.1;ortholog_cluster=ORTHOMCL1142;product=term%3DATP-dependent RNA helicase DDX1%2C putative%3Bevidence%3DIEA%3Bwith%3DGeneDB:PVP01_1012200.1;Ontology_term=GO:0005515,GO:0003676,GO:0005524
PVPAM_10	Pfam	protein_match	613004	613366	.	-	.	Parent=PVPAM_100018600.1:pep;Name=PF00271;signature_desc=Helicase conserved C-terminal domain
PVPAM_10	Pfam	protein_match	613661	614950	.	-	.	Parent=PVPAM_100018600.1:pep;Name=PF00270;signature_desc=DEAD/DEAH box helicase;Ontology_term=GO:0003676,GO:0005524
PVPAM_10	Pfam	protein_match	614291	614503	.	-	.	Parent=PVPAM_100018600.1:pep;Name=PF00622;signature_desc=SPRY domain;Ontology_term=GO:0005515
###
PVPAM_10	RATT	gene	617297	617578	.	+	.	ID=PVPAM_100018700;ratt_ortholog=PVP01_1012300
PVPAM_10	RATT	mRNA	617297	617578	.	+	.	ID=PVPAM_100018700.1;Parent=PVPAM_100018700
PVPAM_10	RATT	CDS	617297	617578	.	+	0	ID=PVPAM_100018700.1:CDS:1;Parent=PVPAM_100018700.1
###
PVPAM_10	.	polypeptide	617297	617578	.	+	.	ID=PVPAM_100018700.1:pep;Derives_from=PVPAM_100018700.1;orthologous_to=PVP01_1012300.1;ortholog_cluster=ORTHOMCL1212;product=term%3Dconserved Plasmodium protein%2C unknown function%3Bevidence%3DIEA%3Bwith%3DGeneDB:PVP01_1012300.1
###
PVPAM_10	RATT	gene	617987	619678	.	-	.	ID=PVPAM_100018800;ratt_ortholog=PVP01_1012400
PVPAM_10	RATT	mRNA	617987	619678	.	-	.	ID=PVPAM_100018800.1;Parent=PVPAM_100018800
PVPAM_10	RATT	CDS	617987	619163	.	-	1	ID=PVPAM_100018800.1:CDS:1;Parent=PVPAM_100018800.1
PVPAM_10	RATT	CDS	619344	619678	.	-	0	ID=PVPAM_100018800.1:CDS:2;Parent=PVPAM_100018800.1
###
PVPAM_10	.	polypeptide	617987	619678	.	-	.	ID=PVPAM_100018800.1:pep;Derives_from=PVPAM_100018800.1;orthologous_to=PVP01_1012400.1;ortholog_cluster=ORTHOMCL2201;product=term%3Dribosomal large subunit pseudouridylate synthase%2C putative%3Bevidence%3DIEA%3Bwith%3DGeneDB:PVP01_1012400.1;Ontology_term=GO:0003723,GO:0009982,GO:0009451,GO:0001522
PVPAM_10	Pfam	protein_match	618992	619456	.	-	.	Parent=PVPAM_100018800.1:pep;Name=PF00849;signature_desc=RNA pseudouridylate synthase;Ontology_term=GO:0003723,GO:0009982,GO:0001522,GO:0009451
###
PVPAM_10	RATT	gene	620398	621921	.	+	.	ID=PVPAM_100018900;ratt_ortholog=PVP01_1012500
PVPAM_10	RATT	mRNA	620398	621921	.	+	.	ID=PVPAM_100018900.1;Parent=PVPAM_100018900
PVPAM_10	RATT	CDS	620398	621921	.	+	0	ID=PVPAM_100018900.1:CDS:1;Parent=PVPAM_100018900.1
###
PVPAM_10	.	polypeptide	620398	621921	.	+	.	ID=PVPAM_100018900.1:pep;Derives_from=PVPAM_100018900.1;orthologous_to=PVP01_1012500.1;ortholog_cluster=ORTHOMCL3279;product=term%3Dconserved protein%2C unknown function%3Bevidence%3DIEA%3Bwith%3DGeneDB:PVP01_1012500.1
###
PVPAM_10	RATT	gene	623860	628333	.	+	.	ID=PVPAM_100019000;ratt_ortholog=PVP01_1012600
PVPAM_10	RATT	mRNA	623860	628333	.	+	.	ID=PVPAM_100019000.1;Parent=PVPAM_100019000
PVPAM_10	RATT	CDS	623860	627885	.	+	0	ID=PVPAM_100019000.1:CDS:1;Parent=PVPAM_100019000.1
PVPAM_10	RATT	CDS	628055	628117	.	+	0	ID=PVPAM_100019000.1:CDS:2;Parent=PVPAM_100019000.1
PVPAM_10	RATT	CDS	628274	628333	.	+	0	ID=PVPAM_100019000.1:CDS:3;Parent=PVPAM_100019000.1
###
PVPAM_10	.	polypeptide	623860	628333	.	+	.	ID=PVPAM_100019000.1:pep;Derives_from=PVPAM_100019000.1;orthologous_to=PVP01_1012600.1;ortholog_cluster=ORTHOMCL4466;product=term%3Dzinc finger protein%2C putative%3Bevidence%3DIEA%3Bwith%3DGeneDB:PVP01_1012600.1
###
PVPAM_10	RATT	gene	628656	629696	.	-	.	ID=PVPAM_100019100;ratt_ortholog=PVP01_1012700
PVPAM_10	RATT	mRNA	628656	629696	.	-	.	ID=PVPAM_100019100.1;Parent=PVPAM_100019100
PVPAM_10	RATT	CDS	628656	629696	.	-	0	ID=PVPAM_100019100.1:CDS:1;Parent=PVPAM_100019100.1
###
PVPAM_10	.	polypeptide	628656	629696	.	-	.	ID=PVPAM_100019100.1:pep;Derives_from=PVPAM_100019100.1;orthologous_to=PVP01_1012700.1;ortholog_cluster=ORTHOMCL5321;product=term%3Dconserved protein%2C unknown function%3Bevidence%3DIEA%3Bwith%3DGeneDB:PVP01_1012700.1
###
PVPAM_10	RATT	gene	631161	636901	.	+	.	ID=PVPAM_100019200;ratt_ortholog=PVP01_1012800
PVPAM_10	RATT	mRNA	631161	636901	.	+	.	ID=PVPAM_100019200.1;Parent=PVPAM_100019200
PVPAM_10	RATT	CDS	631161	632027	.	+	0	ID=PVPAM_100019200.1:CDS:1;Parent=PVPAM_100019200.1
PVPAM_10	RATT	CDS	632156	633754	.	+	0	ID=PVPAM_100019200.1:CDS:2;Parent=PVPAM_100019200.1
PVPAM_10	RATT	CDS	633916	634121	.	+	0	ID=PVPAM_100019200.1:CDS:3;Parent=PVPAM_100019200.1
PVPAM_10	RATT	CDS	634345	634890	.	+	1	ID=PVPAM_100019200.1:CDS:4;Parent=PVPAM_100019200.1
PVPAM_10	RATT	CDS	635043	636162	.	+	1	ID=PVPAM_100019200.1:CDS:5;Parent=PVPAM_100019200.1
PVPAM_10	RATT	CDS	636310	636442	.	+	0	ID=PVPAM_100019200.1:CDS:6;Parent=PVPAM_100019200.1
PVPAM_10	RATT	CDS	636600	636677	.	+	2	ID=PVPAM_100019200.1:CDS:7;Parent=PVPAM_100019200.1
PVPAM_10	RATT	CDS	636810	636901	.	+	2	ID=PVPAM_100019200.1:CDS:8;Parent=PVPAM_100019200.1
###
PVPAM_10	.	polypeptide	631161	636901	.	+	.	ID=PVPAM_100019200.1:pep;Derives_from=PVPAM_100019200.1;orthologous_to=PVP01_1012800.1;ortholog_cluster=ORTHOMCL2266;product=term%3Dconserved Plasmodium protein%2C unknown function%3Bevidence%3DIEA%3Bwith%3DGeneDB:PVP01_1012800.1
###
PVPAM_10	RATT	gene	637956	639952	.	+	.	ID=PVPAM_100019300;ratt_ortholog=PVP01_1012900
PVPAM_10	RATT	mRNA	637956	639952	.	+	.	ID=PVPAM_100019300.1;Parent=PVPAM_100019300
PVPAM_10	RATT	CDS	637956	638119	.	+	0	ID=PVPAM_100019300.1:CDS:1;Parent=PVPAM_100019300.1
PVPAM_10	RATT	CDS	638335	639952	.	+	1	ID=PVPAM_100019300.1:CDS:2;Parent=PVPAM_100019300.1
###
PVPAM_10	.	polypeptide	637956	639952	.	+	.	ID=PVPAM_100019300.1:pep;Derives_from=PVPAM_100019300.1;orthologous_to=PVP01_1012900.1;ortholog_cluster=ORTHOMCL1867;product=term%3Dconserved Plasmodium protein%2C unknown function%3Bevidence%3DIEA%3Bwith%3DGeneDB:PVP01_1012900.1
###
PVPAM_10	RATT	gene	640932	642365	.	-	.	ID=PVPAM_100019400;ratt_ortholog=PVP01_1013000;Name=SAHH
PVPAM_10	RATT	mRNA	640932	642365	.	-	.	ID=PVPAM_100019400.1;Parent=PVPAM_100019400
PVPAM_10	RATT	CDS	640932	642365	.	-	0	ID=PVPAM_100019400.1:CDS:1;Parent=PVPAM_100019400.1
###
PVPAM_10	.	polypeptide	640932	642365	.	-	.	ID=PVPAM_100019400.1:pep;Derives_from=PVPAM_100019400.1;orthologous_to=PVP01_1013000.1;ortholog_cluster=ORTHOMCL5751;product=term%3Dadenosylhomocysteinase%2C putative%3Bevidence%3DIEA%3Bwith%3DGeneDB:PVP01_1013000.1;Ontology_term=GO:0004013,GO:0004455,GO:0006730,GO:0055114,GO:0051287,GO:0008652
PVPAM_10	Pfam	protein_match	640941	642347	.	-	.	Parent=PVPAM_100019400.1:pep;Name=PF05221;signature_desc=S-adenosyl-L-homocysteine hydrolase;Ontology_term=GO:0004013,GO:0006730
PVPAM_10	Pfam	protein_match	641184	641669	.	-	.	Parent=PVPAM_100019400.1:pep;Name=PF00670;signature_desc=S-adenosyl-L-homocysteine hydrolase%2C NAD binding domain
PVPAM_10	Pfam	protein_match	641343	641612	.	-	.	Parent=PVPAM_100019400.1:pep;Name=PF02826;signature_desc=D-isomer specific 2-hydroxyacid dehydrogenase%2C NAD binding domain;Ontology_term=GO:0051287,GO:0055114
PVPAM_10	Pfam	protein_match	641421	641609	.	-	.	Parent=PVPAM_100019400.1:pep;Name=PF07991;signature_desc=Acetohydroxy acid isomeroreductase%2C NADPH-binding domain;Ontology_term=GO:0004455,GO:0008652,GO:0055114
###
PVPAM_10	RATT	gene	643835	649552	.	+	.	ID=PVPAM_100019500;ratt_ortholog=PVP01_1013100
PVPAM_10	RATT	mRNA	643835	649552	.	+	.	ID=PVPAM_100019500.1;Parent=PVPAM_100019500
PVPAM_10	RATT	CDS	643835	649552	.	+	0	ID=PVPAM_100019500.1:CDS:1;Parent=PVPAM_100019500.1
###
PVPAM_10	.	polypeptide	643835	649552	.	+	.	ID=PVPAM_100019500.1:pep;Derives_from=PVPAM_100019500.1;orthologous_to=PVP01_1013100.1;ortholog_cluster=ORTHOMCL1018;product=term%3Dconserved protein%2C unknown function%3Bevidence%3DIEA%3Bwith%3DGeneDB:PVP01_1013100.1
###
PVPAM_10	RATT	gene	651617	654526	.	+	.	ID=PVPAM_100019600;ratt_ortholog=PVP01_1013200
PVPAM_10	RATT	mRNA	651617	654526	.	+	.	ID=PVPAM_100019600.1;Parent=PVPAM_100019600
PVPAM_10	RATT	CDS	651617	654526	.	+	0	ID=PVPAM_100019600.1:CDS:1;Parent=PVPAM_100019600.1
###
PVPAM_10	.	polypeptide	651617	654526	.	+	.	ID=PVPAM_100019600.1:pep;Derives_from=PVPAM_100019600.1;orthologous_to=PVP01_1013200.1;ortholog_cluster=ORTHOMCL4127;product=term%3DCDC73 domain-containing protein%2C putative%3Bevidence%3DIEA%3Bwith%3DGeneDB:PVP01_1013200.1
PVPAM_10	Pfam	protein_match	653963	654472	.	+	.	Parent=PVPAM_100019600.1:pep;Name=PF05179;signature_desc=RNA pol II accessory factor%2C Cdc73 family%2C C-terminal
###
PVPAM_10	AUGUSTUS	gene	656035	657182	0.88	+	.	ID=PVPAM_100019700
PVPAM_10	AUGUSTUS	mRNA	656035	657182	0.88	+	.	ID=PVPAM_100019700.1;Parent=PVPAM_100019700
PVPAM_10	AUGUSTUS	CDS	656035	656039	0.88	+	0	ID=PVPAM_100019700.1:CDS:1;Parent=PVPAM_100019700.1
PVPAM_10	AUGUSTUS	CDS	656295	656437	1	+	1	ID=PVPAM_100019700.1:CDS:2;Parent=PVPAM_100019700.1
PVPAM_10	AUGUSTUS	CDS	656594	656697	1	+	2	ID=PVPAM_100019700.1:CDS:3;Parent=PVPAM_100019700.1
PVPAM_10	AUGUSTUS	CDS	656795	656904	1	+	0	ID=PVPAM_100019700.1:CDS:4;Parent=PVPAM_100019700.1
PVPAM_10	AUGUSTUS	CDS	657068	657182	1	+	1	ID=PVPAM_100019700.1:CDS:5;Parent=PVPAM_100019700.1
###
PVPAM_10	.	polypeptide	656035	657182	.	+	.	ID=PVPAM_100019700.1:pep;Derives_from=PVPAM_100019700.1;orthologous_to=PVP01_1013300.1;ortholog_cluster=ORTHOMCL2103;product=term%3Dbis(5'-nucleosyl)-tetraphosphatase [asymmetrical]%2C putative%3Bevidence%3DIEA%3Bwith%3DGeneDB:PVP01_1013300.1;Ontology_term=GO:0016787
PVPAM_10	Pfam	protein_match	656122	656415	.	+	.	Parent=PVPAM_100019700.1:pep;Name=PF00293;signature_desc=NUDIX domain;Ontology_term=GO:0016787
###
PVPAM_10	RATT	gene	658462	659427	.	+	.	ID=PVPAM_100019800;ratt_ortholog=PVP01_1013400
PVPAM_10	RATT	mRNA	658462	659427	.	+	.	ID=PVPAM_100019800.1;Parent=PVPAM_100019800
PVPAM_10	RATT	CDS	658462	659427	.	+	0	ID=PVPAM_100019800.1:CDS:1;Parent=PVPAM_100019800.1
###
PVPAM_10	.	polypeptide	658462	659427	.	+	.	ID=PVPAM_100019800.1:pep;Derives_from=PVPAM_100019800.1;orthologous_to=PVP01_1013400.1;ortholog_cluster=ORTHOMCL1551;product=term%3Dphosphomethylpyrimidine kinase%2C putative%3Bevidence%3DIEA%3Bwith%3DGeneDB:PVP01_1013400.1
PVPAM_10	Pfam	protein_match	658501	659334	.	+	.	Parent=PVPAM_100019800.1:pep;Name=PF08543;signature_desc=Phosphomethylpyrimidine kinase
###
PVPAM_10	RATT	gene	660562	661533	.	+	.	ID=PVPAM_100019900;ratt_ortholog=PVP01_1013500
PVPAM_10	RATT	mRNA	660562	661533	.	+	.	ID=PVPAM_100019900.1;Parent=PVPAM_100019900
PVPAM_10	RATT	CDS	660562	661533	.	+	0	ID=PVPAM_100019900.1:CDS:1;Parent=PVPAM_100019900.1
###
PVPAM_10	.	polypeptide	660562	661533	.	+	.	ID=PVPAM_100019900.1:pep;Derives_from=PVPAM_100019900.1;orthologous_to=PVP01_1013500.1;ortholog_cluster=ORTHOMCL4779;product=term%3Dsingle-stranded DNA-binding protein%2C putative%3Bevidence%3DIEA%3Bwith%3DGeneDB:PVP01_1013500.1
###
PVPAM_10	RATT	gene	662228	662917	.	-	.	ID=PVPAM_100020000;ratt_ortholog=PVP01_1013600
PVPAM_10	RATT	mRNA	662228	662917	.	-	.	ID=PVPAM_100020000.1;Parent=PVPAM_100020000
PVPAM_10	RATT	CDS	662228	662371	.	-	0	ID=PVPAM_100020000.1:CDS:1;Parent=PVPAM_100020000.1
PVPAM_10	RATT	CDS	662538	662702	.	-	0	ID=PVPAM_100020000.1:CDS:2;Parent=PVPAM_100020000.1
PVPAM_10	RATT	CDS	662915	662917	.	-	0	ID=PVPAM_100020000.1:CDS:3;Parent=PVPAM_100020000.1
###
PVPAM_10	.	polypeptide	662228	662917	.	-	.	ID=PVPAM_100020000.1:pep;Derives_from=PVPAM_100020000.1;orthologous_to=PVP01_1013600.1;ortholog_cluster=ORTHOMCL1918;product=term%3DU6 snRNA-associated Sm-like protein LSm2%2C putative%3Bevidence%3DIEA%3Bwith%3DGeneDB:PVP01_1013600.1
PVPAM_10	Pfam	protein_match	662705	662881	.	-	.	Parent=PVPAM_100020000.1:pep;Name=PF01423;signature_desc=LSM domain
###
PVPAM_10	RATT	gene	664394	666463	.	+	.	ID=PVPAM_100020100;ratt_ortholog=PVP01_1013700;Name=MED17
PVPAM_10	RATT	mRNA	664394	666463	.	+	.	ID=PVPAM_100020100.1;Parent=PVPAM_100020100
PVPAM_10	RATT	CDS	664394	666463	.	+	0	ID=PVPAM_100020100.1:CDS:1;Parent=PVPAM_100020100.1
###
PVPAM_10	.	polypeptide	664394	666463	.	+	.	ID=PVPAM_100020100.1:pep;Derives_from=PVPAM_100020100.1;orthologous_to=PVP01_1013700.1;ortholog_cluster=ORTHOMCL5404;product=term%3Dmediator of RNA polymerase II transcription subunit 17%2C putative%3Bevidence%3DIEA%3Bwith%3DGeneDB:PVP01_1013700.1
###
PVPAM_10	RATT	gene	667839	670743	.	-	.	ID=PVPAM_100020200;ratt_ortholog=PVP01_1013800
PVPAM_10	RATT	mRNA	667839	670743	.	-	.	ID=PVPAM_100020200.1;Parent=PVPAM_100020200
PVPAM_10	RATT	CDS	667839	667874	.	-	0	ID=PVPAM_100020200.1:CDS:1;Parent=PVPAM_100020200.1
PVPAM_10	RATT	CDS	668030	668119	.	-	0	ID=PVPAM_100020200.1:CDS:2;Parent=PVPAM_100020200.1
PVPAM_10	RATT	CDS	668266	668534	.	-	2	ID=PVPAM_100020200.1:CDS:3;Parent=PVPAM_100020200.1
PVPAM_10	RATT	CDS	668691	668754	.	-	0	ID=PVPAM_100020200.1:CDS:4;Parent=PVPAM_100020200.1
PVPAM_10	RATT	CDS	668919	669044	.	-	0	ID=PVPAM_100020200.1:CDS:5;Parent=PVPAM_100020200.1
PVPAM_10	RATT	CDS	669223	670743	.	-	0	ID=PVPAM_100020200.1:CDS:6;Parent=PVPAM_100020200.1
###
PVPAM_10	.	polypeptide	667839	670743	.	-	.	ID=PVPAM_100020200.1:pep;Derives_from=PVPAM_100020200.1;orthologous_to=PVP01_1013800.1;ortholog_cluster=ORTHOMCL2960;product=term%3Dprotein phosphatase 2C%2C putative%3Bevidence%3DIEA%3Bwith%3DGeneDB:PVP01_1013800.1;Ontology_term=GO:0003824
PVPAM_10	Pfam	protein_match	668668	668811	.	-	.	Parent=PVPAM_100020200.1:pep;Name=PF00481;signature_desc=Protein phosphatase 2C;Ontology_term=GO:0003824
PVPAM_10	Pfam	protein_match	668944	669420	.	-	.	Parent=PVPAM_100020200.1:pep;Name=PF00481;signature_desc=Protein phosphatase 2C;Ontology_term=GO:0003824
###
PVPAM_10	AUGUSTUS	gene	673589	674772	1	-	.	ID=PVPAM_100020300;Name=RPS9
PVPAM_10	AUGUSTUS	mRNA	673589	674772	1	-	.	ID=PVPAM_100020300.1;Parent=PVPAM_100020300
PVPAM_10	AUGUSTUS	CDS	673589	674027	1	-	1	ID=PVPAM_100020300.1:CDS:1;Parent=PVPAM_100020300.1
PVPAM_10	AUGUSTUS	CDS	674224	674291	1	-	0	ID=PVPAM_100020300.1:CDS:2;Parent=PVPAM_100020300.1
PVPAM_10	AUGUSTUS	CDS	674710	674772	1	-	0	ID=PVPAM_100020300.1:CDS:3;Parent=PVPAM_100020300.1
###
PVPAM_10	.	polypeptide	673589	674772	.	-	.	ID=PVPAM_100020300.1:pep;Derives_from=PVPAM_100020300.1;orthologous_to=PVP01_1013900.1;ortholog_cluster=ORTHOMCL4844;product=term%3D40S ribosomal protein S9%2C putative%3Bevidence%3DIEA%3Bwith%3DGeneDB:PVP01_1013900.1;Ontology_term=GO:0003723,GO:0019843,GO:0005622
PVPAM_10	Pfam	protein_match	674326	674454	.	-	.	Parent=PVPAM_100020300.1:pep;Name=PF01479;signature_desc=S4 domain;Ontology_term=GO:0003723
PVPAM_10	Pfam	protein_match	674458	674748	.	-	.	Parent=PVPAM_100020300.1:pep;Name=PF00163;signature_desc=Ribosomal protein S4/S9 N-terminal domain;Ontology_term=GO:0019843,GO:0005622
###
PVPAM_10	RATT	gene	676384	677859	.	+	.	ID=PVPAM_100020400;ratt_ortholog=PVP01_1014000
PVPAM_10	RATT	mRNA	676384	677859	.	+	.	ID=PVPAM_100020400.1;Parent=PVPAM_100020400
PVPAM_10	RATT	CDS	676384	677859	.	+	0	ID=PVPAM_100020400.1:CDS:1;Parent=PVPAM_100020400.1
###
PVPAM_10	.	polypeptide	676384	677859	.	+	.	ID=PVPAM_100020400.1:pep;Derives_from=PVPAM_100020400.1;orthologous_to=PVP01_1014000.1;ortholog_cluster=ORTHOMCL3031;product=term%3Dconserved protein%2C unknown function%3Bevidence%3DIEA%3Bwith%3DGeneDB:PVP01_1014000.1
###
PVPAM_10	RATT	gene	682874	687366	.	+	.	ID=PVPAM_100020500;ratt_ortholog=PVP01_1014100
PVPAM_10	RATT	mRNA	682874	687366	.	+	.	ID=PVPAM_100020500.1;Parent=PVPAM_100020500
PVPAM_10	RATT	CDS	682874	686387	.	+	0	ID=PVPAM_100020500.1:CDS:1;Parent=PVPAM_100020500.1
PVPAM_10	RATT	CDS	686741	687366	.	+	2	ID=PVPAM_100020500.1:CDS:2;Parent=PVPAM_100020500.1
###
PVPAM_10	.	polypeptide	682874	687366	.	+	.	ID=PVPAM_100020500.1:pep;Derives_from=PVPAM_100020500.1;orthologous_to=PVP01_1014100.1;ortholog_cluster=ORTHOMCL4636;product=term%3DEELM2 domain-containing protein%2C putative%3Bevidence%3DIEA%3Bwith%3DGeneDB:PVP01_1014100.1
PVPAM_10	Pfam	protein_match	686429	686974	.	+	.	Parent=PVPAM_100020500.1:pep;Name=PF15863;signature_desc=Extended EGL-27 and MTA1 homology domain
###
PVPAM_10	RATT	gene	689914	693173	.	-	.	ID=PVPAM_100020600;ratt_ortholog=PVP01_1014200
PVPAM_10	RATT	mRNA	689914	693173	.	-	.	ID=PVPAM_100020600.1;Parent=PVPAM_100020600
PVPAM_10	RATT	CDS	689914	690048	.	-	0	ID=PVPAM_100020600.1:CDS:1;Parent=PVPAM_100020600.1
PVPAM_10	RATT	CDS	690333	690676	.	-	2	ID=PVPAM_100020600.1:CDS:2;Parent=PVPAM_100020600.1
PVPAM_10	RATT	CDS	693077	693173	.	-	0	ID=PVPAM_100020600.1:CDS:3;Parent=PVPAM_100020600.1
###
PVPAM_10	.	polypeptide	689914	693173	.	-	.	ID=PVPAM_100020600.1:pep;Derives_from=PVPAM_100020600.1;orthologous_to=PVP01_1014200.1;ortholog_cluster=ORTHOMCL2607;product=term%3DFoP domain-containing protein%2C putative%3Bevidence%3DIEA%3Bwith%3DGeneDB:PVP01_1014200.1
PVPAM_10	Pfam	protein_match	692652	692849	.	-	.	Parent=PVPAM_100020600.1:pep;Name=PF13865;signature_desc=C-terminal duplication domain of Friend of PRMT1
###
PVPAM_10	RATT	gene	696076	698295	.	-	.	ID=PVPAM_100020700;ratt_ortholog=PVP01_1014300
PVPAM_10	RATT	mRNA	696076	698295	.	-	.	ID=PVPAM_100020700.1;Parent=PVPAM_100020700
PVPAM_10	RATT	CDS	696076	698295	.	-	0	ID=PVPAM_100020700.1:CDS:1;Parent=PVPAM_100020700.1
###
PVPAM_10	.	polypeptide	696076	698295	.	-	.	ID=PVPAM_100020700.1:pep;Derives_from=PVPAM_100020700.1;orthologous_to=PVP01_1014300.1;ortholog_cluster=ORTHOMCL5001;product=term%3Dzinc finger protein%2C putative%3Bevidence%3DIEA%3Bwith%3DGeneDB:PVP01_1014300.1;Ontology_term=GO:0008270,GO:0005634
PVPAM_10	Pfam	protein_match	697852	698157	.	-	.	Parent=PVPAM_100020700.1:pep;Name=PF07967;signature_desc=C3HC zinc finger-like;Ontology_term=GO:0008270,GO:0005634
###
PVPAM_10	RATT	gene	703165	711508	.	+	.	ID=PVPAM_100020800;ratt_ortholog=PVP01_1014400;Name=CCR4-1
PVPAM_10	RATT	mRNA	703165	711508	.	+	.	ID=PVPAM_100020800.1;Parent=PVPAM_100020800
PVPAM_10	RATT	CDS	703165	710409	.	+	0	ID=PVPAM_100020800.1:CDS:1;Parent=PVPAM_100020800.1
PVPAM_10	RATT	CDS	710528	711508	.	+	0	ID=PVPAM_100020800.1:CDS:2;Parent=PVPAM_100020800.1
###
PVPAM_10	.	polypeptide	703165	711508	.	+	.	ID=PVPAM_100020800.1:pep;Derives_from=PVPAM_100020800.1;orthologous_to=PVP01_1014400.1;ortholog_cluster=ORTHOMCL3123;product=term%3DCCR4 domain-containing protein 1%2C putative%3Bevidence%3DIEA%3Bwith%3DGeneDB:PVP01_1014400.1
PVPAM_10	Pfam	protein_match	710266	711348	.	+	.	Parent=PVPAM_100020800.1:pep;Name=PF03372;signature_desc=Endonuclease/Exonuclease/phosphatase family
###
PVPAM_10	RATT	gene	714576	715209	.	+	.	ID=PVPAM_100020900;ratt_ortholog=PVP01_1014500;Name=RPS24
PVPAM_10	RATT	mRNA	714576	715209	.	+	.	ID=PVPAM_100020900.1;Parent=PVPAM_100020900
PVPAM_10	RATT	CDS	714576	714929	.	+	0	ID=PVPAM_100020900.1:CDS:1;Parent=PVPAM_100020900.1
PVPAM_10	RATT	CDS	715162	715209	.	+	0	ID=PVPAM_100020900.1:CDS:2;Parent=PVPAM_100020900.1
###
PVPAM_10	.	polypeptide	714576	715209	.	+	.	ID=PVPAM_100020900.1:pep;Derives_from=PVPAM_100020900.1;orthologous_to=PVP01_1014500.1;ortholog_cluster=ORTHOMCL4088;product=term%3D40S ribosomal protein S24%2C putative%3Bevidence%3DIEA%3Bwith%3DGeneDB:PVP01_1014500.1;Ontology_term=GO:0005840,GO:0006412,GO:0003735,GO:0005622
PVPAM_10	Pfam	protein_match	714648	714878	.	+	.	Parent=PVPAM_100020900.1:pep;Name=PF01282;signature_desc=Ribosomal protein S24e;Ontology_term=GO:0003735,GO:0006412,GO:0005622,GO:0005840
###
PVPAM_10	RATT	gene	715977	717590	.	-	.	ID=PVPAM_100021000;ratt_ortholog=PVP01_1014600;Name=COX10
PVPAM_10	RATT	mRNA	715977	717590	.	-	.	ID=PVPAM_100021000.1;Parent=PVPAM_100021000
PVPAM_10	RATT	CDS	715977	717590	.	-	0	ID=PVPAM_100021000.1:CDS:1;Parent=PVPAM_100021000.1
###
PVPAM_10	.	polypeptide	715977	717590	.	-	.	ID=PVPAM_100021000.1:pep;Derives_from=PVPAM_100021000.1;orthologous_to=PVP01_1014600.1;ortholog_cluster=ORTHOMCL799;product=term%3Dprotoheme IX farnesyltransferase%2C putative%3Bevidence%3DIEA%3Bwith%3DGeneDB:PVP01_1014600.1;Ontology_term=GO:0004659,GO:0016021
PVPAM_10	Pfam	protein_match	716187	716939	.	-	.	Parent=PVPAM_100021000.1:pep;Name=PF01040;signature_desc=UbiA prenyltransferase family;Ontology_term=GO:0004659,GO:0016021
###
PVPAM_10	RATT	gene	721184	722532	.	+	.	ID=PVPAM_100021100;ratt_ortholog=PVP01_1014700
PVPAM_10	RATT	mRNA	721184	722532	.	+	.	ID=PVPAM_100021100.1;Parent=PVPAM_100021100
PVPAM_10	RATT	CDS	721184	721253	.	+	0	ID=PVPAM_100021100.1:CDS:1;Parent=PVPAM_100021100.1
PVPAM_10	RATT	CDS	721554	721712	.	+	2	ID=PVPAM_100021100.1:CDS:2;Parent=PVPAM_100021100.1
PVPAM_10	RATT	CDS	721871	721950	.	+	2	ID=PVPAM_100021100.1:CDS:3;Parent=PVPAM_100021100.1
PVPAM_10	RATT	CDS	722146	722266	.	+	0	ID=PVPAM_100021100.1:CDS:4;Parent=PVPAM_100021100.1
PVPAM_10	RATT	CDS	722462	722532	.	+	2	ID=PVPAM_100021100.1:CDS:5;Parent=PVPAM_100021100.1
###
PVPAM_10	.	polypeptide	721184	722532	.	+	.	ID=PVPAM_100021100.1:pep;Derives_from=PVPAM_100021100.1;orthologous_to=PVP01_1014700.1;ortholog_cluster=ORTHOMCL5393;product=term%3DV-type proton ATPase 16 kDa proteolipid subunit%2C putative%3Bevidence%3DIEA%3Bwith%3DGeneDB:PVP01_1014700.1;Ontology_term=GO:0033177,GO:0015991,GO:0015078
PVPAM_10	Pfam	protein_match	721226	721399	.	+	.	Parent=PVPAM_100021100.1:pep;Name=PF00137;signature_desc=ATP synthase subunit C;Ontology_term=GO:0015078,GO:0015991,GO:0033177
PVPAM_10	Pfam	protein_match	721460	721633	.	+	.	Parent=PVPAM_100021100.1:pep;Name=PF00137;signature_desc=ATP synthase subunit C;Ontology_term=GO:0015078,GO:0015991,GO:0033177
###
PVPAM_10	RATT	gene	723397	723768	.	-	.	ID=PVPAM_100021200;ratt_ortholog=PVP01_1014800
PVPAM_10	RATT	mRNA	723397	723768	.	-	.	ID=PVPAM_100021200.1;Parent=PVPAM_100021200
PVPAM_10	RATT	CDS	723397	723768	.	-	0	ID=PVPAM_100021200.1:CDS:1;Parent=PVPAM_100021200.1
###
PVPAM_10	.	polypeptide	723397	723768	.	-	.	ID=PVPAM_100021200.1:pep;Derives_from=PVPAM_100021200.1;orthologous_to=PVP01_1014800.1;ortholog_cluster=ORTHOMCL3096;product=term%3D50S ribosomal protein L14%2C mitochondrial%2C putative%3Bevidence%3DIEA%3Bwith%3DGeneDB:PVP01_1014800.1;Ontology_term=GO:0006412,GO:0003735,GO:0005840
PVPAM_10	Pfam	protein_match	723430	723735	.	-	.	Parent=PVPAM_100021200.1:pep;Name=PF00238;signature_desc=Ribosomal protein L14p/L23e;Ontology_term=GO:0003735,GO:0006412,GO:0005840
###
PVPAM_10	RATT	gene	724953	725927	.	-	.	ID=PVPAM_100021300;ratt_ortholog=PVP01_1014900;Name=SLBP
PVPAM_10	RATT	mRNA	724953	725927	.	-	.	ID=PVPAM_100021300.1;Parent=PVPAM_100021300
PVPAM_10	RATT	CDS	724953	725927	.	-	0	ID=PVPAM_100021300.1:CDS:1;Parent=PVPAM_100021300.1
###
PVPAM_10	.	polypeptide	724953	725927	.	-	.	ID=PVPAM_100021300.1:pep;Derives_from=PVPAM_100021300.1;orthologous_to=PVP01_1014900.1;ortholog_cluster=ORTHOMCL1709;product=term%3Dhistone RNA hairpin-binding protein%2C putative%3Bevidence%3DIEA%3Bwith%3DGeneDB:PVP01_1014900.1;Ontology_term=GO:0003723
PVPAM_10	Pfam	protein_match	725655	725867	.	-	.	Parent=PVPAM_100021300.1:pep;Name=PF15247;signature_desc=Histone RNA hairpin-binding protein RNA-binding domain;Ontology_term=GO:0003723
###
PVPAM_10	RATT	gene	727971	729127	.	+	.	ID=PVPAM_100021400;ratt_ortholog=PVP01_1015000
PVPAM_10	RATT	mRNA	727971	729127	.	+	.	ID=PVPAM_100021400.1;Parent=PVPAM_100021400
PVPAM_10	RATT	CDS	727971	727998	.	+	0	ID=PVPAM_100021400.1:CDS:1;Parent=PVPAM_100021400.1
PVPAM_10	RATT	CDS	728123	728411	.	+	2	ID=PVPAM_100021400.1:CDS:2;Parent=PVPAM_100021400.1
PVPAM_10	RATT	CDS	728622	728675	.	+	1	ID=PVPAM_100021400.1:CDS:3;Parent=PVPAM_100021400.1
PVPAM_10	RATT	CDS	728851	729127	.	+	1	ID=PVPAM_100021400.1:CDS:4;Parent=PVPAM_100021400.1
###
PVPAM_10	.	polypeptide	727971	729127	.	+	.	ID=PVPAM_100021400.1:pep;Derives_from=PVPAM_100021400.1;orthologous_to=PVP01_1015000.1;ortholog_cluster=ORTHOMCL2429;product=term%3Dconserved protein%2C unknown function%3Bevidence%3DIEA%3Bwith%3DGeneDB:PVP01_1015000.1
###
PVPAM_10	RATT	gene	730374	731815	.	+	.	ID=PVPAM_100021500;ratt_ortholog=PVP01_1015100;Name=PSOP13
PVPAM_10	RATT	mRNA	730374	731815	.	+	.	ID=PVPAM_100021500.1;Parent=PVPAM_100021500
PVPAM_10	RATT	CDS	730374	730655	.	+	0	ID=PVPAM_100021500.1:CDS:1;Parent=PVPAM_100021500.1
PVPAM_10	RATT	CDS	730764	730779	.	+	0	ID=PVPAM_100021500.1:CDS:2;Parent=PVPAM_100021500.1
PVPAM_10	RATT	CDS	730940	731029	.	+	2	ID=PVPAM_100021500.1:CDS:3;Parent=PVPAM_100021500.1
PVPAM_10	RATT	CDS	731193	731209	.	+	2	ID=PVPAM_100021500.1:CDS:4;Parent=PVPAM_100021500.1
PVPAM_10	RATT	CDS	731338	731400	.	+	0	ID=PVPAM_100021500.1:CDS:5;Parent=PVPAM_100021500.1
PVPAM_10	RATT	CDS	731518	731653	.	+	0	ID=PVPAM_100021500.1:CDS:6;Parent=PVPAM_100021500.1
PVPAM_10	RATT	CDS	731796	731815	.	+	2	ID=PVPAM_100021500.1:CDS:7;Parent=PVPAM_100021500.1
###
PVPAM_10	.	polypeptide	730374	731815	.	+	.	ID=PVPAM_100021500.1:pep;Derives_from=PVPAM_100021500.1;orthologous_to=PVP01_1015100.1;ortholog_cluster=ORTHOMCL5502;product=term%3Dsecreted ookinete protein%2C putative%3Bevidence%3DIEA%3Bwith%3DGeneDB:PVP01_1015100.1
###
PVPAM_10	RATT	gene	736383	741545	.	+	.	ID=PVPAM_100021600;ratt_ortholog=PVP01_1015200;Name=PUF1
PVPAM_10	RATT	mRNA	736383	741545	.	+	.	ID=PVPAM_100021600.1;Parent=PVPAM_100021600
PVPAM_10	RATT	CDS	736383	738159	.	+	0	ID=PVPAM_100021600.1:CDS:1;Parent=PVPAM_100021600.1
PVPAM_10	RATT	CDS	738320	738495	.	+	2	ID=PVPAM_100021600.1:CDS:2;Parent=PVPAM_100021600.1
PVPAM_10	RATT	CDS	738608	738865	.	+	0	ID=PVPAM_100021600.1:CDS:3;Parent=PVPAM_100021600.1
PVPAM_10	RATT	CDS	738972	739208	.	+	0	ID=PVPAM_100021600.1:CDS:4;Parent=PVPAM_100021600.1
PVPAM_10	RATT	CDS	739365	741545	.	+	0	ID=PVPAM_100021600.1:CDS:5;Parent=PVPAM_100021600.1
###
PVPAM_10	.	polypeptide	736383	741545	.	+	.	ID=PVPAM_100021600.1:pep;Derives_from=PVPAM_100021600.1;orthologous_to=PVP01_1015200.1;ortholog_cluster=ORTHOMCL5521;product=term%3DmRNA-binding protein PUF1%2C putative%3Bevidence%3DIEA%3Bwith%3DGeneDB:PVP01_1015200.1;Ontology_term=GO:0003723
PVPAM_10	Pfam	protein_match	738315	738410	.	+	.	Parent=PVPAM_100021600.1:pep;Name=PF00806;signature_desc=Pumilio-family RNA binding repeat;Ontology_term=GO:0003723
PVPAM_10	Pfam	protein_match	738423	738515	.	+	.	Parent=PVPAM_100021600.1:pep;Name=PF00806;signature_desc=Pumilio-family RNA binding repeat;Ontology_term=GO:0003723
PVPAM_10	Pfam	protein_match	738645	738743	.	+	.	Parent=PVPAM_100021600.1:pep;Name=PF00806;signature_desc=Pumilio-family RNA binding repeat;Ontology_term=GO:0003723
PVPAM_10	Pfam	protein_match	738750	738848	.	+	.	Parent=PVPAM_100021600.1:pep;Name=PF00806;signature_desc=Pumilio-family RNA binding repeat;Ontology_term=GO:0003723
PVPAM_10	Pfam	protein_match	738858	738929	.	+	.	Parent=PVPAM_100021600.1:pep;Name=PF00806;signature_desc=Pumilio-family RNA binding repeat;Ontology_term=GO:0003723
PVPAM_10	Pfam	protein_match	738975	739067	.	+	.	Parent=PVPAM_100021600.1:pep;Name=PF00806;signature_desc=Pumilio-family RNA binding repeat;Ontology_term=GO:0003723
PVPAM_10	Pfam	protein_match	739098	739178	.	+	.	Parent=PVPAM_100021600.1:pep;Name=PF00806;signature_desc=Pumilio-family RNA binding repeat;Ontology_term=GO:0003723
###
PVPAM_10	RATT	gene	743168	746833	.	-	.	ID=PVPAM_100021700;ratt_ortholog=PVP01_1015300;Name=WDR26
PVPAM_10	RATT	mRNA	743168	746833	.	-	.	ID=PVPAM_100021700.1;Parent=PVPAM_100021700
PVPAM_10	RATT	CDS	743168	746833	.	-	0	ID=PVPAM_100021700.1:CDS:1;Parent=PVPAM_100021700.1
###
PVPAM_10	.	polypeptide	743168	746833	.	-	.	ID=PVPAM_100021700.1:pep;Derives_from=PVPAM_100021700.1;orthologous_to=PVP01_1015300.1;ortholog_cluster=ORTHOMCL5815;product=term%3DWD repeat-containing protein 26%2C putative%3Bevidence%3DIEA%3Bwith%3DGeneDB:PVP01_1015300.1;Ontology_term=GO:0005515
PVPAM_10	Pfam	protein_match	743279	743389	.	-	.	Parent=PVPAM_100021700.1:pep;Name=PF00400;signature_desc=WD domain%2C G-beta repeat;Ontology_term=GO:0005515
PVPAM_10	Pfam	protein_match	743939	744049	.	-	.	Parent=PVPAM_100021700.1:pep;Name=PF00400;signature_desc=WD domain%2C G-beta repeat;Ontology_term=GO:0005515
PVPAM_10	Pfam	protein_match	744068	744175	.	-	.	Parent=PVPAM_100021700.1:pep;Name=PF00400;signature_desc=WD domain%2C G-beta repeat;Ontology_term=GO:0005515
###
PVPAM_10	RATT	gene	750078	753098	.	+	.	ID=PVPAM_100021800;ratt_ortholog=PVP01_1015400;Name=DDX23
PVPAM_10	RATT	mRNA	750078	753098	.	+	.	ID=PVPAM_100021800.1;Parent=PVPAM_100021800
PVPAM_10	RATT	CDS	750078	753098	.	+	0	ID=PVPAM_100021800.1:CDS:1;Parent=PVPAM_100021800.1
###
PVPAM_10	.	polypeptide	750078	753098	.	+	.	ID=PVPAM_100021800.1:pep;Derives_from=PVPAM_100021800.1;orthologous_to=PVP01_1015400.1;ortholog_cluster=ORTHOMCL4748;product=term%3DATP-dependent RNA helicase DDX23%2C putative%3Bevidence%3DIEA%3Bwith%3DGeneDB:PVP01_1015400.1;Ontology_term=GO:0003676,GO:0005524
PVPAM_10	Pfam	protein_match	751890	752483	.	+	.	Parent=PVPAM_100021800.1:pep;Name=PF00270;signature_desc=DEAD/DEAH box helicase;Ontology_term=GO:0003676,GO:0005524
PVPAM_10	Pfam	protein_match	752589	752909	.	+	.	Parent=PVPAM_100021800.1:pep;Name=PF00271;signature_desc=Helicase conserved C-terminal domain
###
PVPAM_10	RATT	gene	754177	754902	.	+	.	ID=PVPAM_100021900;ratt_ortholog=PVP01_1015500;Name=CYC3
PVPAM_10	RATT	mRNA	754177	754902	.	+	.	ID=PVPAM_100021900.1;Parent=PVPAM_100021900
PVPAM_10	RATT	CDS	754177	754902	.	+	0	ID=PVPAM_100021900.1:CDS:1;Parent=PVPAM_100021900.1
###
PVPAM_10	.	polypeptide	754177	754902	.	+	.	ID=PVPAM_100021900.1:pep;Derives_from=PVPAM_100021900.1;orthologous_to=PVP01_1015500.1;ortholog_cluster=ORTHOMCL4184;product=term%3Dcyclin%2C putative%3Bevidence%3DIEA%3Bwith%3DGeneDB:PVP01_1015500.1;Ontology_term=GO:0000079,GO:0019901
PVPAM_10	Pfam	protein_match	754285	754605	.	+	.	Parent=PVPAM_100021900.1:pep;Name=PF08613;signature_desc=Cyclin;Ontology_term=GO:0019901,GO:0000079
PVPAM_10	Pfam	protein_match	754333	754605	.	+	.	Parent=PVPAM_100021900.1:pep;Name=PF00134;signature_desc=Cyclin%2C N-terminal domain
###
PVPAM_10	RATT	gene	755925	757413	.	+	.	ID=PVPAM_100022000;ratt_ortholog=PVP01_1015600
PVPAM_10	RATT	mRNA	755925	757413	.	+	.	ID=PVPAM_100022000.1;Parent=PVPAM_100022000
PVPAM_10	RATT	CDS	755925	756040	.	+	0	ID=PVPAM_100022000.1:CDS:1;Parent=PVPAM_100022000.1
PVPAM_10	RATT	CDS	756365	756472	.	+	1	ID=PVPAM_100022000.1:CDS:2;Parent=PVPAM_100022000.1
PVPAM_10	RATT	CDS	756688	756757	.	+	1	ID=PVPAM_100022000.1:CDS:3;Parent=PVPAM_100022000.1
PVPAM_10	RATT	CDS	756982	757413	.	+	0	ID=PVPAM_100022000.1:CDS:4;Parent=PVPAM_100022000.1
###
PVPAM_10	.	polypeptide	755925	757413	.	+	.	ID=PVPAM_100022000.1:pep;Derives_from=PVPAM_100022000.1;orthologous_to=PVP01_1015600.1;ortholog_cluster=ORTHOMCL1004;product=term%3Dproteasome subunit beta type-1%2C putative%3Bevidence%3DIEA%3Bwith%3DGeneDB:PVP01_1015600.1;Ontology_term=GO:0051603,GO:0005839,GO:0004298
PVPAM_10	Pfam	protein_match	756027	756599	.	+	.	Parent=PVPAM_100022000.1:pep;Name=PF00227;signature_desc=Proteasome subunit;Ontology_term=GO:0004298,GO:0051603,GO:0005839
###
PVPAM_10	RATT	gene	758625	759047	.	+	.	ID=PVPAM_100022100;ratt_ortholog=PVP01_1015700;Name=MDM2
PVPAM_10	RATT	mRNA	758625	759047	.	+	.	ID=PVPAM_100022100.1;Parent=PVPAM_100022100
PVPAM_10	RATT	CDS	758625	759047	.	+	0	ID=PVPAM_100022100.1:CDS:1;Parent=PVPAM_100022100.1
###
PVPAM_10	.	polypeptide	758625	759047	.	+	.	ID=PVPAM_100022100.1:pep;Derives_from=PVPAM_100022100.1;orthologous_to=PVP01_1015700.1;ortholog_cluster=ORTHOMCL3535;product=term%3DSWIB/MDM2 domain-containing protein%2C putative%3Bevidence%3DIEA%3Bwith%3DGeneDB:PVP01_1015700.1;Ontology_term=GO:0005515
PVPAM_10	Pfam	protein_match	758814	759023	.	+	.	Parent=PVPAM_100022100.1:pep;Name=PF02201;signature_desc=SWIB/MDM2 domain;Ontology_term=GO:0005515
###
PVPAM_10	RATT	gene	759982	763824	.	-	.	ID=PVPAM_100022200;ratt_ortholog=PVP01_1015800
PVPAM_10	RATT	mRNA	759982	763824	.	-	.	ID=PVPAM_100022200.1;Parent=PVPAM_100022200
PVPAM_10	RATT	CDS	759982	760200	.	-	0	ID=PVPAM_100022200.1:CDS:1;Parent=PVPAM_100022200.1
PVPAM_10	RATT	CDS	760417	763824	.	-	0	ID=PVPAM_100022200.1:CDS:2;Parent=PVPAM_100022200.1
###
PVPAM_10	.	polypeptide	759982	763824	.	-	.	ID=PVPAM_100022200.1:pep;Derives_from=PVPAM_100022200.1;orthologous_to=PVP01_1015800.1;ortholog_cluster=ORTHOMCL5814;product=term%3Dprotein AMR2%2C putative%3Bevidence%3DIEA%3Bwith%3DGeneDB:PVP01_1015800.1
PVPAM_10	Pfam	protein_match	760237	760410	.	-	.	Parent=PVPAM_100022200.1:pep;Name=PF08373;signature_desc=RAP domain
###
PVPAM_10	RATT	gene	764723	766500	.	-	.	ID=PVPAM_100022300;ratt_ortholog=PVP01_1015900
PVPAM_10	RATT	mRNA	764723	766500	.	-	.	ID=PVPAM_100022300.1;Parent=PVPAM_100022300
PVPAM_10	RATT	CDS	764723	764778	.	-	2	ID=PVPAM_100022300.1:CDS:1;Parent=PVPAM_100022300.1
PVPAM_10	RATT	CDS	764968	765058	.	-	0	ID=PVPAM_100022300.1:CDS:2;Parent=PVPAM_100022300.1
PVPAM_10	RATT	CDS	765201	765288	.	-	1	ID=PVPAM_100022300.1:CDS:3;Parent=PVPAM_100022300.1
PVPAM_10	RATT	CDS	765481	765686	.	-	0	ID=PVPAM_100022300.1:CDS:4;Parent=PVPAM_100022300.1
PVPAM_10	RATT	CDS	765871	766175	.	-	2	ID=PVPAM_100022300.1:CDS:5;Parent=PVPAM_100022300.1
PVPAM_10	RATT	CDS	766431	766500	.	-	0	ID=PVPAM_100022300.1:CDS:6;Parent=PVPAM_100022300.1
###
PVPAM_10	.	polypeptide	764723	766500	.	-	.	ID=PVPAM_100022300.1:pep;Derives_from=PVPAM_100022300.1;orthologous_to=PVP01_1015900.1;ortholog_cluster=ORTHOMCL2537;product=term%3DNOSIP domain-containing protein%2C putative%3Bevidence%3DIEA%3Bwith%3DGeneDB:PVP01_1015900.1;Ontology_term=GO:0046872
PVPAM_10	Pfam	protein_match	766279	766491	.	-	.	Parent=PVPAM_100022300.1:pep;Name=PF15906;signature_desc=Zinc-finger of nitric oxide synthase-interacting protein
PVPAM_10	Pfam	protein_match	766282	766374	.	-	.	Parent=PVPAM_100022300.1:pep;Name=PF00097;signature_desc=Zinc finger%2C C3HC4 type (RING finger);Ontology_term=GO:0046872
###
PVPAM_10	RATT	gene	767557	769363	.	+	.	ID=PVPAM_100022400;ratt_ortholog=PVP01_1016000
PVPAM_10	RATT	mRNA	767557	769363	.	+	.	ID=PVPAM_100022400.1;Parent=PVPAM_100022400
PVPAM_10	RATT	CDS	767557	767879	.	+	0	ID=PVPAM_100022400.1:CDS:1;Parent=PVPAM_100022400.1
PVPAM_10	RATT	CDS	768013	769363	.	+	1	ID=PVPAM_100022400.1:CDS:2;Parent=PVPAM_100022400.1
###
PVPAM_10	.	polypeptide	767557	769363	.	+	.	ID=PVPAM_100022400.1:pep;Derives_from=PVPAM_100022400.1;orthologous_to=PVP01_1016000.1;ortholog_cluster=ORTHOMCL1890;product=term%3Dzinc finger protein%2C putative%3Bevidence%3DIEA%3Bwith%3DGeneDB:PVP01_1016000.1;Ontology_term=GO:0008270,GO:0005622
PVPAM_10	Pfam	protein_match	768436	768552	.	+	.	Parent=PVPAM_100022400.1:pep;Name=PF00643;signature_desc=B-box zinc finger;Ontology_term=GO:0008270,GO:0005622
###
PVPAM_10	RATT	gene	771459	775769	.	+	.	ID=PVPAM_100022500;ratt_ortholog=PVP01_1016100;Name=ApiAP2
PVPAM_10	RATT	mRNA	771459	775769	.	+	.	ID=PVPAM_100022500.1;Parent=PVPAM_100022500
PVPAM_10	RATT	CDS	771459	775769	.	+	0	ID=PVPAM_100022500.1:CDS:1;Parent=PVPAM_100022500.1
###
PVPAM_10	.	polypeptide	771459	775769	.	+	.	ID=PVPAM_100022500.1:pep;Derives_from=PVPAM_100022500.1;orthologous_to=PVP01_1016100.1;ortholog_cluster=ORTHOMCL1489;product=term%3DAP2 domain transcription factor%2C putative%3Bevidence%3DIEA%3Bwith%3DGeneDB:PVP01_1016100.1;Ontology_term=GO:0006355,GO:0003700
PVPAM_10	Pfam	protein_match	773892	774008	.	+	.	Parent=PVPAM_100022500.1:pep;Name=PF00847;signature_desc=AP2 domain;Ontology_term=GO:0003700,GO:0006355
###
PVPAM_10	RATT	gene	777576	778295	.	+	.	ID=PVPAM_100022600;ratt_ortholog=PVP01_1016200;Name=DCX
PVPAM_10	RATT	mRNA	777576	778295	.	+	.	ID=PVPAM_100022600.1;Parent=PVPAM_100022600
PVPAM_10	RATT	CDS	777576	778295	.	+	0	ID=PVPAM_100022600.1:CDS:1;Parent=PVPAM_100022600.1
###
PVPAM_10	.	polypeptide	777576	778295	.	+	.	ID=PVPAM_100022600.1:pep;Derives_from=PVPAM_100022600.1;orthologous_to=PVP01_1016200.1;ortholog_cluster=ORTHOMCL928;product=term%3Ddoublecortin domain-containing protein%2C putative%3Bevidence%3DIEA%3Bwith%3DGeneDB:PVP01_1016200.1;Ontology_term=GO:0035556
PVPAM_10	Pfam	protein_match	778062	778217	.	+	.	Parent=PVPAM_100022600.1:pep;Name=PF03607;signature_desc=Doublecortin;Ontology_term=GO:0035556
###
PVPAM_10	RATT	gene	778792	780942	.	-	.	ID=PVPAM_100022700;ratt_ortholog=PVP01_1016300;Name=EIF3B
PVPAM_10	RATT	mRNA	778792	780942	.	-	.	ID=PVPAM_100022700.1;Parent=PVPAM_100022700
PVPAM_10	RATT	CDS	778792	780942	.	-	0	ID=PVPAM_100022700.1:CDS:1;Parent=PVPAM_100022700.1
###
PVPAM_10	.	polypeptide	778792	780942	.	-	.	ID=PVPAM_100022700.1:pep;Derives_from=PVPAM_100022700.1;orthologous_to=PVP01_1016300.1;ortholog_cluster=ORTHOMCL4256;product=term%3Deukaryotic translation initiation factor 3 subunit B%2C putative%3Bevidence%3DIEA%3Bwith%3DGeneDB:PVP01_1016300.1;Ontology_term=GO:0003676
PVPAM_10	Pfam	protein_match	779119	779769	.	-	.	Parent=PVPAM_100022700.1:pep;Name=PF08662;signature_desc=Eukaryotic translation initiation factor eIF2A
PVPAM_10	Pfam	protein_match	780067	780402	.	-	.	Parent=PVPAM_100022700.1:pep;Name=PF08662;signature_desc=Eukaryotic translation initiation factor eIF2A
PVPAM_10	Pfam	protein_match	780550	780669	.	-	.	Parent=PVPAM_100022700.1:pep;Name=PF00076;signature_desc=RNA recognition motif. (a.k.a. RRM%2C RBD%2C or RNP domain);Ontology_term=GO:0003676
###
PVPAM_10	RATT	gene	783465	784379	.	+	.	ID=PVPAM_100022800;ratt_ortholog=PVP01_1016400;Name=CPbeta
PVPAM_10	RATT	mRNA	783465	784379	.	+	.	ID=PVPAM_100022800.1;Parent=PVPAM_100022800
PVPAM_10	RATT	CDS	783465	784379	.	+	0	ID=PVPAM_100022800.1:CDS:1;Parent=PVPAM_100022800.1
###
PVPAM_10	.	polypeptide	783465	784379	.	+	.	ID=PVPAM_100022800.1:pep;Derives_from=PVPAM_100022800.1;orthologous_to=PVP01_1016400.1;ortholog_cluster=ORTHOMCL4452;product=term%3DF-actin-capping protein subunit beta%2C putative%3Bevidence%3DIEA%3Bwith%3DGeneDB:PVP01_1016400.1;Ontology_term=GO:0008290,GO:0051016
PVPAM_10	Pfam	protein_match	783483	784190	.	+	.	Parent=PVPAM_100022800.1:pep;Name=PF01115;signature_desc=F-actin capping protein%2C beta subunit;Ontology_term=GO:0051016,GO:0008290
###
PVPAM_10	RATT	gene	785921	788353	.	+	.	ID=PVPAM_100022900;ratt_ortholog=PVP01_1016500
PVPAM_10	RATT	mRNA	785921	788353	.	+	.	ID=PVPAM_100022900.1;Parent=PVPAM_100022900
PVPAM_10	RATT	CDS	785921	788353	.	+	0	ID=PVPAM_100022900.1:CDS:1;Parent=PVPAM_100022900.1
###
PVPAM_10	.	polypeptide	785921	788353	.	+	.	ID=PVPAM_100022900.1:pep;Derives_from=PVPAM_100022900.1;orthologous_to=PVP01_1016500.1;ortholog_cluster=ORTHOMCL1838;product=term%3DUTP--glucose-1-phosphate uridylyltransferase%2C putative%3Bevidence%3DIEA%3Bwith%3DGeneDB:PVP01_1016500.1;Ontology_term=GO:0008152,GO:0070569
PVPAM_10	Pfam	protein_match	786782	787624	.	+	.	Parent=PVPAM_100022900.1:pep;Name=PF01704;signature_desc=UTP--glucose-1-phosphate uridylyltransferase;Ontology_term=GO:0070569,GO:0008152
###
PVPAM_10	RATT	gene	789814	793225	.	-	.	ID=PVPAM_100023000;ratt_ortholog=PVP01_1016600;Name=FACT-L
PVPAM_10	RATT	mRNA	789814	793225	.	-	.	ID=PVPAM_100023000.1;Parent=PVPAM_100023000
PVPAM_10	RATT	CDS	789814	789890	.	-	2	ID=PVPAM_100023000.1:CDS:1;Parent=PVPAM_100023000.1
PVPAM_10	RATT	CDS	790002	790140	.	-	0	ID=PVPAM_100023000.1:CDS:2;Parent=PVPAM_100023000.1
PVPAM_10	RATT	CDS	790271	793225	.	-	0	ID=PVPAM_100023000.1:CDS:3;Parent=PVPAM_100023000.1
###
```
